# Bacterial contribution to genesis of the novel germ line determinant *oskar*

**DOI:** 10.1101/453514

**Authors:** Leo Blondel, Tamsin E. M. Jones, Cassandra G. Extavour

## Abstract

New cellular functions and developmental processes can evolve by modifying existing genes or creating novel genes. Novel genes can arise not only via duplication or mutation but also by acquiring foreign DNA, also called horizontal gene transfer (HGT). Here we show that HGT likely contributed to the creation of a novel gene indispensable for reproduction in some insects. Long considered a novel gene with unknown origin, *oskar* has evolved to fulfil a crucial role in insect germ cell formation. Our analysis of over 100 insect Oskar sequences suggests that Oskar arose de novo *via* fusion of eukaryotic and prokaryotic sequences. This work shows that highly unusual gene origin processes can give rise to novel genes that can facilitate evolution of novel developmental mechanisms.

**One Sentence Summary:** Our research shows that gene origin processes often considered highly unusual, including HGT and de novo coding region evolution, can give rise to novel genes that can both participate in pre-existing gene regulatory networks, and also facilitate the evolution of novel developmental mechanisms.

## Supplementary material for "Bacterial contribution to genesis of the novel germ line determinant *oskar*": Oskar HGT Supplementary Information Files: LOTUS_BLASTP.txt

```
BLASTP 2.8.0+
Reference: Stephen F. Altschul, Thomas L. Madden, Alejandro
A. Schaffer, Jinghui Zhang, Zheng Zhang, Webb Miller, and
David J. Lipman (1997), "Gapped BLAST and PSI-BLAST: a new
generation of protein database search programs", Nucleic
Acids Res. 25:3389-3402.


Reference for compositional score matrix adjustment: Stephen
F. Altschul, John C. Wootton, E. Michael Gertz, Richa
Agarwala, Aleksandr Morgulis, Alejandro A. Schaffer, and
Yi-Kuo Yu (2005) "Protein database searches using
compositionally adjusted substitution matrices", FEBS J.
272:5101-5109.


RID: UJP2CGR8014


Database: All non-redundant GenBank CDS
translations+PDB+SwissProt+PIR+PRF excluding environmental samples
from WGS projects
           170,547,179 sequences; 62,282,543,095 total letters
Query= Dmel LOTUS domain

Length=109


                                                                   Score     E
Sequences producing significant alignments:                       (Bits)  Value

NP_996186.1  oskar, isoform C [Drosophila melanogaster]            224     2e-69
NP_731295.1  oskar, isoform A [Drosophila melanogaster]            225     1e-68
ADV15458.1  RE24380p [Drosophila melanogaster]                     225     1e-68
5A48_A  Chain A, Crystal Structure Of The Lotus Domain (aa 139...  209     1e-68
5NT7_A  Chain A, Structure Of The Lotus Domain Of Oskar In Com...  209     2e-68
XP_002104196.1  uncharacterized protein Dsimw501_GD18580, isof...  212     1e-63
XP_016035546.1  uncharacterized protein Dsimw501_GD18580, isof...  212     1e-63
XP_002031969.1  GM23770 [Drosophila sechellia]                     212     1e-63
XP_016941563.1  PREDICTED: LOW QUALITY PROTEIN: maternal effec...  209     1e-62
XP_001980894.1  uncharacterized protein Dere_GG13545 [Drosophi...  207     9e-62
XP_017071885.1  PREDICTED: maternal effect protein oskar isofo...  200     9e-62
5CD8_A  Chain A, Crystal Structure Of The Ntd Of Drosophila Os...  189     1e-60
XP_016961451.1  PREDICTED: maternal effect protein oskar [Dros...  204     1e-60
XP_017123986.1  PREDICTED: maternal effect protein oskar [Dros...  203     4e-60
XP_002096875.1  uncharacterized protein Dyak_GE25914 [Drosophi...  202     1e-59
XP_016978919.1  PREDICTED: maternal effect protein oskar [Dros...  200     4e-59
XP_017014240.1  PREDICTED: maternal effect protein oskar [Dros...  199     8e-59
XP_017071884.1  PREDICTED: maternal effect protein oskar isofo...  198     3e-58
XP_017058667.1  PREDICTED: maternal effect protein oskar [Dros...  196     1e-57
5A49_A  Chain A, Crystal Structure Of The Lotus Domain (aa 139...  173     3e-54
XP_001953297.1  uncharacterized protein Dana_GF17692 [Drosophi...  184     7e-53
XP_017031605.1  PREDICTED: maternal effect protein oskar [Dros...  183     2e-52
XP_017104763.1  PREDICTED: maternal effect protein oskar [Dros...  181     6e-52
XP_020818561.1  LOW QUALITY PROTEIN: maternal effect protein o...  178     1e-50
XP_022213619.1  maternal effect protein oskar [Drosophila obsc...  169     1e-47
5CD7_A  Chain A, Crystal Structure Of The Ntd L199m Of Drosoph...  154     6e-47
XP_015037951.1  uncharacterized protein Dpse_GA10627, isoform ...  162     2e-46
SPP84428.1  blast:Maternal effect protein oskar [Drosophila gu...  164     3e-45
XP_017140398.1  PREDICTED: maternal effect protein oskar isofo...  162     7e-45
XP_001359508.2  uncharacterized protein Dpse_GA10627, isoform ...  161     2e-44
XP_002017385.1  GL21554 [Drosophila persimilis]                    161     2e-44
XP_023034501.1  maternal effect protein oskar isoform X1 [Dros...  152     7e-43
XP_002053269.1  oskar [Drosophila virilis]                         155     3e-42
Q24741.1  RecName: Full=Maternal effect protein oskar              155     3e-42
XP_023173869.1  maternal effect protein oskar [Drosophila hydei]   155     3e-42
XP_017856611.1  PREDICTED: maternal effect protein oskar [Dros...  154     1e-41
XP_017968973.1  PREDICTED: maternal effect protein oskar [Dros...  154     1e-41
XP_002000116.2  uncharacterized protein Dmoj_GI10055 [Drosophi...  153     2e-41
ABH12273.1  oskar [Drosophila immigrans]                           151     6e-41
ABH12272.1  oskar [Drosophila immigrans]                           151     6e-41
XP_002070281.2  maternal effect protein oskar isoform X2 [Dros...  151     7e-41
XP_001994345.1  GH23955 [Drosophila grimshawi]                     149     9e-40
XP_017845653.1  PREDICTED: maternal effect protein oskar isofo...  141     3e-37
XP_023301197.1  maternal effect protein oskar [Lucilia cuprina]    121     1e-29
XP_005175649.2  PREDICTED: maternal effect protein oskar [Musc...  116     6e-28
XP_017140399.1  PREDICTED: maternal effect protein oskar isofo...  114     4e-27
XP_015037950.1  uncharacterized protein Dpse_GA10627, isoform ...  112     1e-26
XP_013106491.1  PREDICTED: maternal effect protein oskar [Stom...  109     1e-25
XP_011211937.1  PREDICTED: maternal effect protein oskar [Bact...  107     6e-25
XP_018797243.1  PREDICTED: maternal effect protein oskar [Bact...  107     6e-25
XP_014097078.1  PREDICTED: maternal effect protein oskar isofo...  106     9e-25
XP_014097088.1  PREDICTED: maternal effect protein oskar isofo...  106     2e-24
XP_014097063.1  PREDICTED: maternal effect protein oskar isofo...  106     2e-24
XP_004529164.1  maternal effect protein oskar isoform X3 [Cera...  106     2e-24
XP_004529163.1  maternal effect protein oskar isoform X2 [Cera...  106     2e-24
XP_004529162.1  maternal effect protein oskar isoform X1 [Cera...  106     2e-24
XP_011188082.1  PREDICTED: maternal effect protein oskar [Zeug...  103     2e-23
XP_014097070.1  PREDICTED: maternal effect protein oskar isofo...  85.9    3e-17
XP_017477309.1  PREDICTED: uncharacterized protein LOC10836722...  69.3    2e-11
XP_021379223.1  tudor domain-containing protein 7A-like [Mizuh...  50.1    1e-04
XP_012155613.1  maternal effect protein oskar-like [Ceratitis ...  47.0    2e-04
XP_022780181.1  tudor domain-containing protein 5-like [Stylop...  46.6    0.002
PFX34807.1  Tudor domain-containing protein 5 [Stylophora pist...  46.6    0.002
XP_020612375.1  tudor domain-containing protein 5-like isoform...  45.8    0.003
XP_020612376.1  tudor domain-containing protein 5-like isoform...  45.8    0.004
XP_026214693.1  tudor domain-containing protein 7 isoform X3 [...  41.2    0.17 
XP_026214691.1  tudor domain-containing protein 7 isoform X1 [...  41.2    0.18 
XP_017281104.1  tudor domain-containing protein 7A [Kryptolebi...  41.2    0.18 
XP_026214692.1  tudor domain-containing protein 7 isoform X2 [...  41.2    0.18 
XP_022064953.1  tudor domain-containing protein 7A-like [Acant...  40.4    0.33 
NP_001011355.2  tudor domain-containing protein 7 [Xenopus tro...  39.3    0.81 
Q5M7P8.1  RecName: Full=Tudor domain-containing protein 7          39.3    0.87 
XP_021260325.1  tudor domain-containing protein 5 isoform X5 [...  37.7    2.2  
XP_021260323.1  tudor domain-containing protein 5 isoform X3 [...  37.7    2.2  
XP_023676749.1  tudor domain-containing protein 7 isoform X2 [...  37.7    2.4  
XP_021260324.1  tudor domain-containing protein 5 isoform X4 [...  37.7    2.5  
XP_023676748.1  tudor domain-containing protein 7 isoform X1 [...  37.7    2.6  
XP_021260322.1  tudor domain-containing protein 5 isoform X2 [...  37.4    3.2  
XP_021260320.1  tudor domain-containing protein 5 isoform X1 [...  37.4    3.2  
XP_009648337.1  hypothetical protein VDAG_01156 [Verticillium ...  37.4    3.4  
XP_019950949.1  PREDICTED: tudor domain-containing protein 7B-...  37.4    3.5  
XP_015200610.1  PREDICTED: tudor domain-containing protein 7 [...  37.4    3.9  
XP_015040056.1  uncharacterized protein Dpse_GA32843 [Drosophi...  36.6    5.9  
NP_001084569.2  tudor domain-containing protein 7 [Xenopus lae...  36.6    6.3  
Q6NU04.1  RecName: Full=Tudor domain-containing protein 7          36.6    6.4  
XP_018099131.1  PREDICTED: tudor domain-containing protein 7 i...  36.6    6.5  
OCU00712.1  hypothetical protein XELAEV_18006491mg [Xenopus la...  36.6    6.8  
XP_010889974.1  PREDICTED: tudor domain-containing protein 7A ...  36.6    7.1  
XP_015823543.1  PREDICTED: tudor domain-containing protein 7 [...  36.6    7.4  
PZR56440.1  50S ribosomal protein L29 [candidate division WPS-...  34.7    7.5  
WP_061470046.1  class I SAM-dependent methyltransferase [Legio...  36.2    7.8  

ALIGNMENTS
>NP_996186.1 oskar, isoform C [Drosophila melanogaster]
 AAL13789.1 LD24944p [Drosophila melanogaster]
 AAS65129.1 oskar, isoform C [Drosophila melanogaster]
 AOQ05055.1 osk-RC, partial [synthetic construct]
 AOQ10112.1 osk-RC [synthetic construct]
Length=468

 Score = 224 bits (570),  Expect = 2e-69, Method: Compositional matrix adjust.
 Identities = 109/109 (100%), Positives = 109/109 (100%), Gaps = 0/109 (0%)

Query  1    MTIIESNYISVREEYPDIDSEVRAILLSHAQNGITISSIKSEYRKLTGNPFPLHDNVTDF  60
            MTIIESNYISVREEYPDIDSEVRAILLSHAQNGITISSIKSEYRKLTGNPFPLHDNVTDF
Sbjct  1    MTIIESNYISVREEYPDIDSEVRAILLSHAQNGITISSIKSEYRKLTGNPFPLHDNVTDF  60

Query  61   LLTIPNVTAECSESGKRIFNLKASLKNGHLLDMVLNQKERTSDYSSGAP  109
            LLTIPNVTAECSESGKRIFNLKASLKNGHLLDMVLNQKERTSDYSSGAP
Sbjct  61   LLTIPNVTAECSESGKRIFNLKASLKNGHLLDMVLNQKERTSDYSSGAP  109


>NP_731295.1 oskar, isoform A [Drosophila melanogaster]
 P25158.1 RecName: Full=Maternal effect protein oskar
 AAA28738.1 oskar [Drosophila melanogaster]
 AAA28739.1 maternal effect protein [Drosophila melanogaster]
 AAF54306.1 oskar, isoform A [Drosophila melanogaster]
Length=606

 Score = 225 bits (574),  Expect = 1e-68, Method: Compositional matrix adjust.
 Identities = 109/109 (100%), Positives = 109/109 (100%), Gaps = 0/109 (0%)

Query  1    MTIIESNYISVREEYPDIDSEVRAILLSHAQNGITISSIKSEYRKLTGNPFPLHDNVTDF  60
            MTIIESNYISVREEYPDIDSEVRAILLSHAQNGITISSIKSEYRKLTGNPFPLHDNVTDF
Sbjct  139  MTIIESNYISVREEYPDIDSEVRAILLSHAQNGITISSIKSEYRKLTGNPFPLHDNVTDF  198

Query  61   LLTIPNVTAECSESGKRIFNLKASLKNGHLLDMVLNQKERTSDYSSGAP  109
            LLTIPNVTAECSESGKRIFNLKASLKNGHLLDMVLNQKERTSDYSSGAP
Sbjct  199  LLTIPNVTAECSESGKRIFNLKASLKNGHLLDMVLNQKERTSDYSSGAP  247


>ADV15458.1 RE24380p, partial [Drosophila melanogaster]
Length=615

 Score = 225 bits (574),  Expect = 1e-68, Method: Compositional matrix adjust.
 Identities = 109/109 (100%), Positives = 109/109 (100%), Gaps = 0/109 (0%)

Query  1    MTIIESNYISVREEYPDIDSEVRAILLSHAQNGITISSIKSEYRKLTGNPFPLHDNVTDF  60
            MTIIESNYISVREEYPDIDSEVRAILLSHAQNGITISSIKSEYRKLTGNPFPLHDNVTDF
Sbjct  144  MTIIESNYISVREEYPDIDSEVRAILLSHAQNGITISSIKSEYRKLTGNPFPLHDNVTDF  203

Query  61   LLTIPNVTAECSESGKRIFNLKASLKNGHLLDMVLNQKERTSDYSSGAP  109
            LLTIPNVTAECSESGKRIFNLKASLKNGHLLDMVLNQKERTSDYSSGAP
Sbjct  204  LLTIPNVTAECSESGKRIFNLKASLKNGHLLDMVLNQKERTSDYSSGAP  252


>5A48_A Chain A, Crystal Structure Of The Lotus Domain (aa 139-240) Of 
Drosophila Oskar In P65
 5A48_B Chain B, Crystal Structure Of The Lotus Domain (aa 139-240) Of 
Drosophila Oskar In P65
Length=104

 Score = 209 bits (533),  Expect = 1e-68, Method: Compositional matrix adjust.
 Identities = 102/102 (100%), Positives = 102/102 (100%), Gaps = 0/102 (0%)

Query  1    MTIIESNYISVREEYPDIDSEVRAILLSHAQNGITISSIKSEYRKLTGNPFPLHDNVTDF  60
            MTIIESNYISVREEYPDIDSEVRAILLSHAQNGITISSIKSEYRKLTGNPFPLHDNVTDF
Sbjct  3    MTIIESNYISVREEYPDIDSEVRAILLSHAQNGITISSIKSEYRKLTGNPFPLHDNVTDF  62

Query  61   LLTIPNVTAECSESGKRIFNLKASLKNGHLLDMVLNQKERTS  102
            LLTIPNVTAECSESGKRIFNLKASLKNGHLLDMVLNQKERTS
Sbjct  63   LLTIPNVTAECSESGKRIFNLKASLKNGHLLDMVLNQKERTS  104


>5NT7_A Chain A, Structure Of The Lotus Domain Of Oskar In Complex With 
The C-terminal Reca-like Domain Of Vasa
 5NT7_C Chain C, Structure Of The Lotus Domain Of Oskar In Complex With 
The C-terminal Reca-like Domain Of Vasa
Length=107

 Score = 209 bits (533),  Expect = 2e-68, Method: Compositional matrix adjust.
 Identities = 102/102 (100%), Positives = 102/102 (100%), Gaps = 0/102 (0%)

Query  1    MTIIESNYISVREEYPDIDSEVRAILLSHAQNGITISSIKSEYRKLTGNPFPLHDNVTDF  60
            MTIIESNYISVREEYPDIDSEVRAILLSHAQNGITISSIKSEYRKLTGNPFPLHDNVTDF
Sbjct  6    MTIIESNYISVREEYPDIDSEVRAILLSHAQNGITISSIKSEYRKLTGNPFPLHDNVTDF  65

Query  61   LLTIPNVTAECSESGKRIFNLKASLKNGHLLDMVLNQKERTS  102
            LLTIPNVTAECSESGKRIFNLKASLKNGHLLDMVLNQKERTS
Sbjct  66   LLTIPNVTAECSESGKRIFNLKASLKNGHLLDMVLNQKERTS  107


>XP_002104196.1 uncharacterized protein Dsimw501_GD18580, isoform A [Drosophila 
simulans]
 EDX13699.1 GD18580 [Drosophila simulans]
 KMZ04793.1 uncharacterized protein Dsimw501_GD18580, isoform A [Drosophila 
simulans]
Length=611

 Score = 212 bits (540),  Expect = 1e-63, Method: Compositional matrix adjust.
 Identities = 103/113 (91%), Positives = 109/113 (96%), Gaps = 4/113 (4%)

Query  1    MTIIESNYISVREEYPDIDSEVRAILLSHAQNGITISSIKSEYRKLTGNPFPLHDNVTDF  60
            MTIIESNYISVRE+YPDID+EVRAILLSHAQNGITIS+IKSEYRKLTGNPFPLHDNVTDF
Sbjct  140  MTIIESNYISVREDYPDIDAEVRAILLSHAQNGITISNIKSEYRKLTGNPFPLHDNVTDF  199

Query  61   LLTIPNVTAECSESGKRIFNLKASLKNGHLLDMVLNQKER----TSDYSSGAP  109
            LLTIPNVTAECSE+GKRIFNLKA+LKNGHLLDMVLNQK+R    TSDYSSGAP
Sbjct  200  LLTIPNVTAECSETGKRIFNLKANLKNGHLLDMVLNQKQRTTNSTSDYSSGAP  252


>XP_016035546.1 uncharacterized protein Dsimw501_GD18580, isoform B [Drosophila 
simulans]
 KMZ04794.1 uncharacterized protein Dsimw501_GD18580, isoform B [Drosophila 
simulans]
Length=614

 Score = 212 bits (540),  Expect = 1e-63, Method: Compositional matrix adjust.
 Identities = 103/113 (91%), Positives = 109/113 (96%), Gaps = 4/113 (4%)

Query  1    MTIIESNYISVREEYPDIDSEVRAILLSHAQNGITISSIKSEYRKLTGNPFPLHDNVTDF  60
            MTIIESNYISVRE+YPDID+EVRAILLSHAQNGITIS+IKSEYRKLTGNPFPLHDNVTDF
Sbjct  140  MTIIESNYISVREDYPDIDAEVRAILLSHAQNGITISNIKSEYRKLTGNPFPLHDNVTDF  199

Query  61   LLTIPNVTAECSESGKRIFNLKASLKNGHLLDMVLNQKER----TSDYSSGAP  109
            LLTIPNVTAECSE+GKRIFNLKA+LKNGHLLDMVLNQK+R    TSDYSSGAP
Sbjct  200  LLTIPNVTAECSETGKRIFNLKANLKNGHLLDMVLNQKQRTTNSTSDYSSGAP  252


>XP_002031969.1 GM23770 [Drosophila sechellia]
 EDW42955.1 GM23770 [Drosophila sechellia]
Length=610

 Score = 212 bits (540),  Expect = 1e-63, Method: Compositional matrix adjust.
 Identities = 103/113 (91%), Positives = 109/113 (96%), Gaps = 4/113 (4%)

Query  1    MTIIESNYISVREEYPDIDSEVRAILLSHAQNGITISSIKSEYRKLTGNPFPLHDNVTDF  60
            MTIIESNYISVRE+YPDID+EVRAILLSHAQNGITIS+IKSEYRKLTGNPFPLHDNVTDF
Sbjct  139  MTIIESNYISVREDYPDIDAEVRAILLSHAQNGITISNIKSEYRKLTGNPFPLHDNVTDF  198

Query  61   LLTIPNVTAECSESGKRIFNLKASLKNGHLLDMVLNQKER----TSDYSSGAP  109
            LLTIPNVTAECSE+GKRIFNLKA+LKNGHLLDMVLNQK+R    TSDYSSGAP
Sbjct  199  LLTIPNVTAECSETGKRIFNLKANLKNGHLLDMVLNQKQRTTNSTSDYSSGAP  251


>XP_016941563.1 PREDICTED: LOW QUALITY PROTEIN: maternal effect protein oskar-like, 
partial [Drosophila suzukii]
Length=616

 Score = 209 bits (533),  Expect = 1e-62, Method: Compositional matrix adjust.
 Identities = 99/109 (91%), Positives = 106/109 (97%), Gaps = 0/109 (0%)

Query  1    MTIIESNYISVREEYPDIDSEVRAILLSHAQNGITISSIKSEYRKLTGNPFPLHDNVTDF  60
            MTIIESNYI+VREE+PDID E+RAILLSHAQNGITIS+IKSEYRK TGNPFPLHDN+TDF
Sbjct  148  MTIIESNYITVREEHPDIDKEIRAILLSHAQNGITISNIKSEYRKQTGNPFPLHDNITDF  207

Query  61   LLTIPNVTAECSESGKRIFNLKASLKNGHLLDMVLNQKERTSDYSSGAP  109
            LLTIPNVTAECSESGKRIFNLKASLKN HLL+MVLNQK+RTSDYSSGAP
Sbjct  208  LLTIPNVTAECSESGKRIFNLKASLKNRHLLEMVLNQKQRTSDYSSGAP  256


>XP_001980894.1 uncharacterized protein Dere_GG13545 [Drosophila erecta]
 EDV49852.1 uncharacterized protein Dere_GG13545 [Drosophila erecta]
Length=625

 Score = 207 bits (528),  Expect = 9e-62, Method: Compositional matrix adjust.
 Identities = 101/111 (91%), Positives = 107/111 (96%), Gaps = 2/111 (2%)

Query  1    MTIIESNYISVREEYPDIDSEVRAILLSHAQNGITISSIKSEYRKLTGNPFPLHDNVTDF  60
            MTIIESNYI+VRE+YPDID EVRAILLSHAQNGITIS+IKSEYRKLTGNPFPLHDNVTDF
Sbjct  153  MTIIESNYIAVREDYPDIDVEVRAILLSHAQNGITISNIKSEYRKLTGNPFPLHDNVTDF  212

Query  61   LLTIPNVTAECSESGKRIFNLKASLKNGHLLDMVLNQKERT--SDYSSGAP  109
            LLTIPNVTAECSESGKRIFNLKA+LKN HLL+MVLNQK+RT  SDYSSGAP
Sbjct  213  LLTIPNVTAECSESGKRIFNLKANLKNHHLLEMVLNQKQRTGSSDYSSGAP  263


>XP_017071885.1 PREDICTED: maternal effect protein oskar isoform X2 [Drosophila 
eugracilis]
Length=342

 Score = 200 bits (509),  Expect = 9e-62, Method: Compositional matrix adjust.
 Identities = 96/109 (88%), Positives = 102/109 (94%), Gaps = 0/109 (0%)

Query  1    MTIIESNYISVREEYPDIDSEVRAILLSHAQNGITISSIKSEYRKLTGNPFPLHDNVTDF  60
            MTIIE NYI VREE PDID+EVRAILL+HAQNGITISSIKSEYRKLTGNPFPLHDNVTDF
Sbjct  153  MTIIEGNYIDVREENPDIDAEVRAILLTHAQNGITISSIKSEYRKLTGNPFPLHDNVTDF  212

Query  61   LLTIPNVTAECSESGKRIFNLKASLKNGHLLDMVLNQKERTSDYSSGAP  109
            LLTIPNVTAECSE+GKRIFNLKA+LKN HLLDMVLNQK++ SD SS AP
Sbjct  213  LLTIPNVTAECSETGKRIFNLKANLKNRHLLDMVLNQKQKPSDNSSEAP  261


>5CD8_A Chain A, Crystal Structure Of The Ntd Of Drosophila Oskar Protein
 5CD8_B Chain B, Crystal Structure Of The Ntd Of Drosophila Oskar Protein
 5CD8_C Chain C, Crystal Structure Of The Ntd Of Drosophila Oskar Protein
 5CD8_D Chain D, Crystal Structure Of The Ntd Of Drosophila Oskar Protein
 5CD8_E Chain E, Crystal Structure Of The Ntd Of Drosophila Oskar Protein
 5CD8_F Chain F, Crystal Structure Of The Ntd Of Drosophila Oskar Protein
Length=93

 Score = 189 bits (480),  Expect = 1e-60, Method: Compositional matrix adjust.
 Identities = 91/91 (100%), Positives = 91/91 (100%), Gaps = 0/91 (0%)

Query  12   REEYPDIDSEVRAILLSHAQNGITISSIKSEYRKLTGNPFPLHDNVTDFLLTIPNVTAEC  71
            REEYPDIDSEVRAILLSHAQNGITISSIKSEYRKLTGNPFPLHDNVTDFLLTIPNVTAEC
Sbjct  3    REEYPDIDSEVRAILLSHAQNGITISSIKSEYRKLTGNPFPLHDNVTDFLLTIPNVTAEC  62

Query  72   SESGKRIFNLKASLKNGHLLDMVLNQKERTS  102
            SESGKRIFNLKASLKNGHLLDMVLNQKERTS
Sbjct  63   SESGKRIFNLKASLKNGHLLDMVLNQKERTS  93


>XP_016961451.1 PREDICTED: maternal effect protein oskar [Drosophila biarmipes]
Length=619

 Score = 204 bits (519),  Expect = 1e-60, Method: Compositional matrix adjust.
 Identities = 97/109 (89%), Positives = 104/109 (95%), Gaps = 0/109 (0%)

Query  1    MTIIESNYISVREEYPDIDSEVRAILLSHAQNGITISSIKSEYRKLTGNPFPLHDNVTDF  60
            MTIIESNYI+VREE+PDID E+RAILLSHAQNGITISSIKSEYRK TGNPFPLHDN+TDF
Sbjct  145  MTIIESNYIAVREEHPDIDKEIRAILLSHAQNGITISSIKSEYRKQTGNPFPLHDNITDF  204

Query  61   LLTIPNVTAECSESGKRIFNLKASLKNGHLLDMVLNQKERTSDYSSGAP  109
            LLTIPNVTAECSESGKRIFNLK SLKN HLL+MVLNQK+R+SD SSGAP
Sbjct  205  LLTIPNVTAECSESGKRIFNLKPSLKNRHLLEMVLNQKQRSSDCSSGAP  253


>XP_017123986.1 PREDICTED: maternal effect protein oskar [Drosophila elegans]
Length=623

 Score = 203 bits (516),  Expect = 4e-60, Method: Compositional matrix adjust.
 Identities = 97/109 (89%), Positives = 104/109 (95%), Gaps = 0/109 (0%)

Query  1    MTIIESNYISVREEYPDIDSEVRAILLSHAQNGITISSIKSEYRKLTGNPFPLHDNVTDF  60
            MTIIESNYI+VREE+PDID+EVRAILLSHAQNGITIS+IKSEYRK TG  FPLHDNVTDF
Sbjct  155  MTIIESNYIAVREEFPDIDTEVRAILLSHAQNGITISNIKSEYRKQTGCQFPLHDNVTDF  214

Query  61   LLTIPNVTAECSESGKRIFNLKASLKNGHLLDMVLNQKERTSDYSSGAP  109
            LLTIPNVTAECSESGKRIFNLK ++KN HLLDMVLNQK+RTSDYSSGAP
Sbjct  215  LLTIPNVTAECSESGKRIFNLKPNVKNRHLLDMVLNQKQRTSDYSSGAP  263


>XP_002096875.1 uncharacterized protein Dyak_GE25914 [Drosophila yakuba]
 EDW96587.1 uncharacterized protein Dyak_GE25914 [Drosophila yakuba]
Length=625

 Score = 202 bits (513),  Expect = 1e-59, Method: Compositional matrix adjust.
 Identities = 100/114 (88%), Positives = 105/114 (92%), Gaps = 6/114 (5%)

Query  1    MTIIESNYISVREEYPDIDSEVRAILLSHAQNGITISSIKSEYRKLTGNPFPLHDNVTDF  60
            MTIIESNYI VRE+YPDID+EVRAILLSHAQNGITIS+IKSEYRKLTGN FPLHDNVTDF
Sbjct  151  MTIIESNYIGVREDYPDIDTEVRAILLSHAQNGITISNIKSEYRKLTGNTFPLHDNVTDF  210

Query  61   LLTIPNVTAECSESGKRIFNLKASLKNGHLLDMVLNQKER------TSDYSSGA  108
            LLTIPNVTAECSESGKRIFNLKA+LKN HLLDMVLNQK+R      TSDYSSGA
Sbjct  211  LLTIPNVTAECSESGKRIFNLKANLKNRHLLDMVLNQKQRTGTANGTSDYSSGA  264


>XP_016978919.1 PREDICTED: maternal effect protein oskar [Drosophila rhopaloa]
Length=617

 Score = 200 bits (509),  Expect = 4e-59, Method: Compositional matrix adjust.
 Identities = 97/109 (89%), Positives = 102/109 (94%), Gaps = 0/109 (0%)

Query  1    MTIIESNYISVREEYPDIDSEVRAILLSHAQNGITISSIKSEYRKLTGNPFPLHDNVTDF  60
            MTIIESNYI+VREEYPDID+EVRAILLSHAQNGITIS+IKSEYRK TG  FPLHDNVTDF
Sbjct  151  MTIIESNYIAVREEYPDIDTEVRAILLSHAQNGITISNIKSEYRKQTGIQFPLHDNVTDF  210

Query  61   LLTIPNVTAECSESGKRIFNLKASLKNGHLLDMVLNQKERTSDYSSGAP  109
            LLTIPNVTAECSESGKRIFNLK + KN HLLDMVLNQK+RTSDYSSG P
Sbjct  211  LLTIPNVTAECSESGKRIFNLKPNAKNRHLLDMVLNQKQRTSDYSSGTP  259


>XP_017014240.1 PREDICTED: maternal effect protein oskar [Drosophila takahashii]
Length=619

 Score = 199 bits (507),  Expect = 8e-59, Method: Compositional matrix adjust.
 Identities = 94/109 (86%), Positives = 104/109 (95%), Gaps = 0/109 (0%)

Query  1    MTIIESNYISVREEYPDIDSEVRAILLSHAQNGITISSIKSEYRKLTGNPFPLHDNVTDF  60
            MTIIESNYI+VREE+PDID+EVRAILL+HAQNGITIS+IKSEYRK TGN FPLHDN+TDF
Sbjct  145  MTIIESNYITVREEFPDIDAEVRAILLTHAQNGITISNIKSEYRKQTGNAFPLHDNITDF  204

Query  61   LLTIPNVTAECSESGKRIFNLKASLKNGHLLDMVLNQKERTSDYSSGAP  109
            LLTIP+VTAECSESGKRIFNLK +LKN HLL+MVLNQK+R SDYSSGAP
Sbjct  205  LLTIPHVTAECSESGKRIFNLKPNLKNRHLLEMVLNQKQRASDYSSGAP  253


>XP_017071884.1 PREDICTED: maternal effect protein oskar isoform X1 [Drosophila 
eugracilis]
Length=623

 Score = 198 bits (504),  Expect = 3e-58, Method: Compositional matrix adjust.
 Identities = 96/109 (88%), Positives = 102/109 (94%), Gaps = 0/109 (0%)

Query  1    MTIIESNYISVREEYPDIDSEVRAILLSHAQNGITISSIKSEYRKLTGNPFPLHDNVTDF  60
            MTIIE NYI VREE PDID+EVRAILL+HAQNGITISSIKSEYRKLTGNPFPLHDNVTDF
Sbjct  153  MTIIEGNYIDVREENPDIDAEVRAILLTHAQNGITISSIKSEYRKLTGNPFPLHDNVTDF  212

Query  61   LLTIPNVTAECSESGKRIFNLKASLKNGHLLDMVLNQKERTSDYSSGAP  109
            LLTIPNVTAECSE+GKRIFNLKA+LKN HLLDMVLNQK++ SD SS AP
Sbjct  213  LLTIPNVTAECSETGKRIFNLKANLKNRHLLDMVLNQKQKPSDNSSEAP  261


>XP_017058667.1 PREDICTED: maternal effect protein oskar [Drosophila ficusphila]
Length=611

 Score = 196 bits (499),  Expect = 1e-57, Method: Compositional matrix adjust.
 Identities = 94/109 (86%), Positives = 102/109 (94%), Gaps = 0/109 (0%)

Query  1    MTIIESNYISVREEYPDIDSEVRAILLSHAQNGITISSIKSEYRKLTGNPFPLHDNVTDF  60
            MTIIESNYI+VREEYPDID+EVRAILLSHAQNGITIS+IKSEYR  TGNPFP+ +NVTDF
Sbjct  145  MTIIESNYIAVREEYPDIDAEVRAILLSHAQNGITISNIKSEYRTQTGNPFPVQENVTDF  204

Query  61   LLTIPNVTAECSESGKRIFNLKASLKNGHLLDMVLNQKERTSDYSSGAP  109
            LLTIPNVTAECSESGKRIFNLK + KN HLLD+VLNQK+RTSD SSGAP
Sbjct  205  LLTIPNVTAECSESGKRIFNLKPNTKNRHLLDLVLNQKQRTSDTSSGAP  253


>5A49_A Chain A, Crystal Structure Of The Lotus Domain (aa 139-222) Of 
Drosophila Oskar In C222
 5A49_B Chain B, Crystal Structure Of The Lotus Domain (aa 139-222) Of 
Drosophila Oskar In C222
 5A49_C Chain C, Crystal Structure Of The Lotus Domain (aa 139-222) Of 
Drosophila Oskar In C222
 5A49_D Chain D, Crystal Structure Of The Lotus Domain (aa 139-222) Of 
Drosophila Oskar In C222
 5A49_E Chain E, Crystal Structure Of The Lotus Domain (aa 139-222) Of 
Drosophila Oskar In C222
 5A49_F Chain F, Crystal Structure Of The Lotus Domain (aa 139-222) Of 
Drosophila Oskar In C222
 5A49_G Chain G, Crystal Structure Of The Lotus Domain (aa 139-222) Of 
Drosophila Oskar In C222
 5A49_H Chain H, Crystal Structure Of The Lotus Domain (aa 139-222) Of 
Drosophila Oskar In C222
 5A49_I Chain I, Crystal Structure Of The Lotus Domain (aa 139-222) Of 
Drosophila Oskar In C222
 5A49_J Chain J, Crystal Structure Of The Lotus Domain (aa 139-222) Of 
Drosophila Oskar In C222
Length=89

 Score = 173 bits (438),  Expect = 3e-54, Method: Compositional matrix adjust.
 Identities = 84/84 (100%), Positives = 84/84 (100%), Gaps = 0/84 (0%)

Query  1   MTIIESNYISVREEYPDIDSEVRAILLSHAQNGITISSIKSEYRKLTGNPFPLHDNVTDF  60
           MTIIESNYISVREEYPDIDSEVRAILLSHAQNGITISSIKSEYRKLTGNPFPLHDNVTDF
Sbjct  6   MTIIESNYISVREEYPDIDSEVRAILLSHAQNGITISSIKSEYRKLTGNPFPLHDNVTDF  65

Query  61  LLTIPNVTAECSESGKRIFNLKAS  84
           LLTIPNVTAECSESGKRIFNLKAS
Sbjct  66  LLTIPNVTAECSESGKRIFNLKAS  89


>XP_001953297.1 uncharacterized protein Dana_GF17692 [Drosophila ananassae]
 EDV41880.1 uncharacterized protein Dana_GF17692 [Drosophila ananassae]
Length=602

 Score = 184 bits (466),  Expect = 7e-53, Method: Compositional matrix adjust.
 Identities = 90/109 (83%), Positives = 98/109 (90%), Gaps = 1/109 (1%)

Query  1    MTIIESNYISVREEYPDIDSEVRAILLSHAQNGITISSIKSEYRKLTGNPFPLHDNVTDF  60
            MTIIESNYI+VREE PDID+EVRAILLSHAQNGITISSIKSEYRK TGN FPLHDNVTDF
Sbjct  133  MTIIESNYIAVREENPDIDAEVRAILLSHAQNGITISSIKSEYRKQTGNTFPLHDNVTDF  192

Query  61   LLTIPNVTAECSESGKRIFNLKASLKNGHLLDMVLNQKERTSDYSSGAP  109
            LLTIP VTAECSE+GKRIFN+K +  N HL DMVLNQK+R +D+SSG P
Sbjct  193  LLTIPYVTAECSETGKRIFNMKPNKDNRHLYDMVLNQKQR-NDFSSGPP  240


>XP_017031605.1 PREDICTED: maternal effect protein oskar [Drosophila kikkawai]
Length=637

 Score = 183 bits (465),  Expect = 2e-52, Method: Compositional matrix adjust.
 Identities = 90/109 (83%), Positives = 97/109 (89%), Gaps = 1/109 (1%)

Query  1    MTIIESNYISVREEYPDIDSEVRAILLSHAQNGITISSIKSEYRKLTGNPFPLHDNVTDF  60
            MTIIE NY  VR+EYPDID+EVRAILLSHAQNGITISSIK EYRK TGN FPLHDNVTDF
Sbjct  162  MTIIEGNYREVRDEYPDIDAEVRAILLSHAQNGITISSIKDEYRKQTGNTFPLHDNVTDF  221

Query  61   LLTIPNVTAECSESGKRIFNLKASLKNGHLLDMVLNQKERTSDYSSGAP  109
            LLTIP VTAECS +GKRIFNLK + +N HLL+MVLNQK+R SDYSSGAP
Sbjct  222  LLTIPYVTAECSHTGKRIFNLKPNKENSHLLEMVLNQKQR-SDYSSGAP  269


>XP_017104763.1 PREDICTED: maternal effect protein oskar [Drosophila bipectinata]
Length=616

 Score = 181 bits (460),  Expect = 6e-52, Method: Compositional matrix adjust.
 Identities = 90/109 (83%), Positives = 97/109 (89%), Gaps = 1/109 (1%)

Query  1    MTIIESNYISVREEYPDIDSEVRAILLSHAQNGITISSIKSEYRKLTGNPFPLHDNVTDF  60
            MTIIESNYI+VREE PDID+EVRAILLSHAQNGITISSIKSEYRK TGN FPLHDNVTDF
Sbjct  139  MTIIESNYIAVREENPDIDAEVRAILLSHAQNGITISSIKSEYRKQTGNTFPLHDNVTDF  198

Query  61   LLTIPNVTAECSESGKRIFNLKASLKNGHLLDMVLNQKERTSDYSSGAP  109
            LLTIP VTAECSE+GKRIFN+K +  N HL DMVLNQK+R +D SSG P
Sbjct  199  LLTIPYVTAECSETGKRIFNMKPNKDNRHLYDMVLNQKQR-NDCSSGPP  246


>XP_020818561.1 LOW QUALITY PROTEIN: maternal effect protein oskar [Drosophila 
serrata]
Length=628

 Score = 178 bits (452),  Expect = 1e-50, Method: Compositional matrix adjust.
 Identities = 87/109 (80%), Positives = 97/109 (89%), Gaps = 1/109 (1%)

Query  1    MTIIESNYISVREEYPDIDSEVRAILLSHAQNGITISSIKSEYRKLTGNPFPLHDNVTDF  60
            MTIIESNY  VR+EYPDID+E+RAILLSHAQNGITISSIK EYRK TGN FPL +N+TDF
Sbjct  149  MTIIESNYRDVRDEYPDIDAEIRAILLSHAQNGITISSIKDEYRKQTGNRFPLEENITDF  208

Query  61   LLTIPNVTAECSESGKRIFNLKASLKNGHLLDMVLNQKERTSDYSSGAP  109
            LLTIP VTAECS +GKRIFNLK + +N HLLDMVLNQK+R +DYSSGAP
Sbjct  209  LLTIPYVTAECSHNGKRIFNLKPNKENSHLLDMVLNQKQR-NDYSSGAP  256


>XP_022213619.1 maternal effect protein oskar [Drosophila obscura]
Length=566

 Score = 169 bits (429),  Expect = 1e-47, Method: Compositional matrix adjust.
 Identities = 84/113 (74%), Positives = 92/113 (81%), Gaps = 4/113 (4%)

Query  1    MTIIESNYISVREEYPDIDSEVRAILLSHAQNGITISSIKSEYRKLTGNPFPLHDNVTDF  60
            MTIIESNYI VREEYPDIDSE+R ILL+ AQ+GITISSIK EYRKLTGNPFPLH+NVTDF
Sbjct  149  MTIIESNYIEVREEYPDIDSEIRGILLAKAQSGITISSIKHEYRKLTGNPFPLHENVTDF  208

Query  61   LLTIPNVTAECSESGKRIFNLKASLKNGHLLDMVLNQKER----TSDYSSGAP  109
            LLTIP VTAECS SGKRIFN+K   +  HL DMV+NQK      TSD+   AP
Sbjct  209  LLTIPYVTAECSVSGKRIFNMKPRPETRHLYDMVINQKRSNDLVTSDHPVAAP  261


>5CD7_A Chain A, Crystal Structure Of The Ntd L199m Of Drosophila Oskar 
Protein
 5CD7_B Chain B, Crystal Structure Of The Ntd L199m Of Drosophila Oskar 
Protein
 5CD7_C Chain C, Crystal Structure Of The Ntd L199m Of Drosophila Oskar 
Protein
 5CD7_D Chain D, Crystal Structure Of The Ntd L199m Of Drosophila Oskar 
Protein
 5CD7_E Chain E, Crystal Structure Of The Ntd L199m Of Drosophila Oskar 
Protein
 5CD7_F Chain F, Crystal Structure Of The Ntd L199m Of Drosophila Oskar 
Protein
Length=77

 Score = 154 bits (389),  Expect = 6e-47, Method: Compositional matrix adjust.
 Identities = 74/75 (99%), Positives = 74/75 (99%), Gaps = 0/75 (0%)

Query  12  REEYPDIDSEVRAILLSHAQNGITISSIKSEYRKLTGNPFPLHDNVTDFLLTIPNVTAEC  71
           REEYPDIDSEVRAILLSHAQNGITISSIKSEYRKLTGNPFPLHDNVTDF LTIPNVTAEC
Sbjct  3   REEYPDIDSEVRAILLSHAQNGITISSIKSEYRKLTGNPFPLHDNVTDFXLTIPNVTAEC  62

Query  72  SESGKRIFNLKASLK  86
           SESGKRIFNLKASLK
Sbjct  63  SESGKRIFNLKASLK  77


>XP_015037951.1 uncharacterized protein Dpse_GA10627, isoform C [Drosophila pseudoobscura 
pseudoobscura]
Length=351

 Score = 162 bits (409),  Expect = 2e-46, Method: Compositional matrix adjust.
 Identities = 77/113 (68%), Positives = 95/113 (84%), Gaps = 4/113 (4%)

Query  1    MTIIESNYISVREEYPDIDSEVRAILLSHAQNGITISSIKSEYRKLTGNPFPLHDNVTDF  60
            MTII+SNYI VREEYP+IDSE+R+ILL++AQ+GITIS+IK+EYRKLTGNPFPLH+N+TDF
Sbjct  153  MTIIDSNYIEVREEYPEIDSEIRSILLANAQSGITISTIKNEYRKLTGNPFPLHENITDF  212

Query  61   LLTIPNVTAECSESGKRIFNLKASLKNGHLLDMVLNQKER----TSDYSSGAP  109
            LLTIP+VTAEC  SGKRIFN+K   +  HL DMV++QK      T+D+   AP
Sbjct  213  LLTIPHVTAECCVSGKRIFNMKPRPETRHLYDMVVHQKRTNDLGTNDHPVAAP  265


>SPP84428.1 blast:Maternal effect protein oskar [Drosophila guanche]
Length=624

 Score = 164 bits (414),  Expect = 3e-45, Method: Compositional matrix adjust.
 Identities = 79/106 (75%), Positives = 95/106 (90%), Gaps = 1/106 (1%)

Query  1    MTIIESNYISVREEYPDIDSEVRAILLSHAQNGITISSIKSEYRKLTGNPFPLHDNVTDF  60
            MTIIESNYI VREEYP+IDSE+R+ILL++AQ+GITISSIK+EYRKLTGNPFPLH+NVTDF
Sbjct  152  MTIIESNYIGVREEYPEIDSEIRSILLANAQSGITISSIKNEYRKLTGNPFPLHENVTDF  211

Query  61   LLTIPNVTAECSESGKRIFNLKASLKNGHLLDMVLNQKERTSDYSS  106
            LLTIP+VTAECS +GKRIFN+K   +  HL +MV+NQK R++D  S
Sbjct  212  LLTIPHVTAECSVTGKRIFNMKPRPETRHLYEMVVNQK-RSNDLVS  256


>XP_017140398.1 PREDICTED: maternal effect protein oskar isoform X1 [Drosophila 
miranda]
Length=629

 Score = 162 bits (411),  Expect = 7e-45, Method: Compositional matrix adjust.
 Identities = 78/113 (69%), Positives = 95/113 (84%), Gaps = 4/113 (4%)

Query  1    MTIIESNYISVREEYPDIDSEVRAILLSHAQNGITISSIKSEYRKLTGNPFPLHDNVTDF  60
            MTII+SNYI VREEYP+IDSE+R+ILL++AQ+GITIS+IK+EYRKLTGNPFPLH+N+TDF
Sbjct  153  MTIIDSNYIEVREEYPEIDSEIRSILLANAQSGITISTIKNEYRKLTGNPFPLHENITDF  212

Query  61   LLTIPNVTAECSESGKRIFNLKASLKNGHLLDMVLNQKER----TSDYSSGAP  109
            LLTIP+VTAEC  SGKRIFN+K   +  HL DMVL+QK      T+D+   AP
Sbjct  213  LLTIPHVTAECCVSGKRIFNMKPRPETRHLYDMVLHQKRSNDLGTNDHPVAAP  265


>XP_001359508.2 uncharacterized protein Dpse_GA10627, isoform A [Drosophila pseudoobscura 
pseudoobscura]
Length=619

 Score = 161 bits (408),  Expect = 2e-44, Method: Compositional matrix adjust.
 Identities = 77/113 (68%), Positives = 95/113 (84%), Gaps = 4/113 (4%)

Query  1    MTIIESNYISVREEYPDIDSEVRAILLSHAQNGITISSIKSEYRKLTGNPFPLHDNVTDF  60
            MTII+SNYI VREEYP+IDSE+R+ILL++AQ+GITIS+IK+EYRKLTGNPFPLH+N+TDF
Sbjct  153  MTIIDSNYIEVREEYPEIDSEIRSILLANAQSGITISTIKNEYRKLTGNPFPLHENITDF  212

Query  61   LLTIPNVTAECSESGKRIFNLKASLKNGHLLDMVLNQKER----TSDYSSGAP  109
            LLTIP+VTAEC  SGKRIFN+K   +  HL DMV++QK      T+D+   AP
Sbjct  213  LLTIPHVTAECCVSGKRIFNMKPRPETRHLYDMVVHQKRTNDLGTNDHPVAAP  265


>XP_002017385.1 GL21554 [Drosophila persimilis]
 EDW34485.1 GL21554 [Drosophila persimilis]
Length=619

 Score = 161 bits (407),  Expect = 2e-44, Method: Compositional matrix adjust.
 Identities = 77/113 (68%), Positives = 95/113 (84%), Gaps = 4/113 (4%)

Query  1    MTIIESNYISVREEYPDIDSEVRAILLSHAQNGITISSIKSEYRKLTGNPFPLHDNVTDF  60
            MTII+SNYI VREEYP+IDSE+R+ILL++AQ+GITIS+IK+EYRKLTGNPFPLH+N+TDF
Sbjct  153  MTIIDSNYIEVREEYPEIDSEIRSILLANAQSGITISTIKNEYRKLTGNPFPLHENITDF  212

Query  61   LLTIPNVTAECSESGKRIFNLKASLKNGHLLDMVLNQKER----TSDYSSGAP  109
            LLTIP+VTAEC  SGKRIFN+K   +  HL DMV++QK      T+D+   AP
Sbjct  213  LLTIPHVTAECCVSGKRIFNMKPRPETRHLYDMVVHQKRTNDLGTNDHPVAAP  265


>XP_023034501.1 maternal effect protein oskar isoform X1 [Drosophila willistoni]
Length=358

 Score = 152 bits (385),  Expect = 7e-43, Method: Compositional matrix adjust.
 Identities = 70/104 (67%), Positives = 89/104 (86%), Gaps = 1/104 (1%)

Query  1    MTIIESNYISVREEYPDIDSEVRAILLSHAQNGITISSIKSEYRKLTGNPFPLHDNVTDF  60
            MTI+ES ++SVR+E PDIDSE+R ILL+HAQNGITIS+IK EYR LTGN FP+H+N+TDF
Sbjct  129  MTILESLHLSVRDENPDIDSEIRGILLAHAQNGITISNIKREYRSLTGNHFPVHENITDF  188

Query  61   LLTIPNVTAECSESGKRIFNLKASLKNGHLLDMVLNQKERTSDY  104
            LLTIPNVTAEC E+G RIFN+K   +  HL +M++NQ++R +DY
Sbjct  189  LLTIPNVTAECRETGTRIFNIKPKKETRHLHEMIINQRQR-NDY  231


>XP_002053269.1 oskar [Drosophila virilis]
 EDW66789.1 oskar [Drosophila virilis]
Length=595

 Score = 155 bits (392),  Expect = 3e-42, Method: Compositional matrix adjust.
 Identities = 70/102 (69%), Positives = 88/102 (86%), Gaps = 0/102 (0%)

Query  1    MTIIESNYISVREEYPDIDSEVRAILLSHAQNGITISSIKSEYRKLTGNPFPLHDNVTDF  60
            MTI+++ YI VR+EYPDID+E+R+ILL++AQNGITISSIK EYR+LTG  FPLHDN+TDF
Sbjct  163  MTIMDNTYIGVRDEYPDIDTEIRSILLANAQNGITISSIKKEYRQLTGTAFPLHDNITDF  222

Query  61   LLTIPNVTAECSESGKRIFNLKASLKNGHLLDMVLNQKERTS  102
            LLTIP+VTAEC ESGKRIFN+K +    HL +M+L Q++R S
Sbjct  223  LLTIPHVTAECCESGKRIFNIKPTEHTRHLHEMILQQRQRDS  264


>Q24741.1 RecName: Full=Maternal effect protein oskar
 AAA28426.1 oskar [Drosophila virilis]
Length=594

 Score = 155 bits (391),  Expect = 3e-42, Method: Compositional matrix adjust.
 Identities = 70/102 (69%), Positives = 88/102 (86%), Gaps = 0/102 (0%)

Query  1    MTIIESNYISVREEYPDIDSEVRAILLSHAQNGITISSIKSEYRKLTGNPFPLHDNVTDF  60
            MTI+++ YI VR+EYPDID+E+R+ILL++AQNGITISSIK EYR+LTG  FPLHDN+TDF
Sbjct  161  MTIMDNTYIGVRDEYPDIDTEIRSILLANAQNGITISSIKKEYRQLTGTAFPLHDNITDF  220

Query  61   LLTIPNVTAECSESGKRIFNLKASLKNGHLLDMVLNQKERTS  102
            LLTIP+VTAEC ESGKRIFN+K +    HL +M+L Q++R S
Sbjct  221  LLTIPHVTAECCESGKRIFNIKPTEHTRHLHEMILQQRQRDS  262


>XP_023173869.1 maternal effect protein oskar [Drosophila hydei]
Length=612

 Score = 155 bits (392),  Expect = 3e-42, Method: Compositional matrix adjust.
 Identities = 69/102 (68%), Positives = 90/102 (88%), Gaps = 0/102 (0%)

Query  1    MTIIESNYISVREEYPDIDSEVRAILLSHAQNGITISSIKSEYRKLTGNPFPLHDNVTDF  60
            MTI+++ Y+ VR+EYPDID+E+RAILL++AQNGITISSIK+EYR+LTG  FP+HDN+TDF
Sbjct  137  MTIMDNTYLGVRDEYPDIDAEIRAILLANAQNGITISSIKNEYRQLTGTAFPVHDNITDF  196

Query  61   LLTIPNVTAECSESGKRIFNLKASLKNGHLLDMVLNQKERTS  102
            LLTIP+VTAEC ESGKRIFN+K + +  HL +M+L Q++R S
Sbjct  197  LLTIPHVTAECCESGKRIFNIKPTEETRHLHEMILQQRQRES  238


>XP_017856611.1 PREDICTED: maternal effect protein oskar [Drosophila arizonae]
Length=600

 Score = 154 bits (388),  Expect = 1e-41, Method: Compositional matrix adjust.
 Identities = 69/102 (68%), Positives = 90/102 (88%), Gaps = 0/102 (0%)

Query  1    MTIIESNYISVREEYPDIDSEVRAILLSHAQNGITISSIKSEYRKLTGNPFPLHDNVTDF  60
            MTI++S YI VR+E+P+ID+E+RAILL++AQNGITISSIK+EYR+LTG  FP+HDN+TDF
Sbjct  135  MTIMDSTYIGVRDEHPEIDAEIRAILLANAQNGITISSIKNEYRQLTGTAFPVHDNITDF  194

Query  61   LLTIPNVTAECSESGKRIFNLKASLKNGHLLDMVLNQKERTS  102
            LLTIP+VTAEC ESGKRIFN+K + +  HL +M+L Q++R S
Sbjct  195  LLTIPHVTAECCESGKRIFNIKPTEETRHLHEMILQQRQRES  236


>XP_017968973.1 PREDICTED: maternal effect protein oskar [Drosophila navojoa]
Length=615

 Score = 154 bits (388),  Expect = 1e-41, Method: Compositional matrix adjust.
 Identities = 69/102 (68%), Positives = 89/102 (87%), Gaps = 0/102 (0%)

Query  1    MTIIESNYISVREEYPDIDSEVRAILLSHAQNGITISSIKSEYRKLTGNPFPLHDNVTDF  60
            MTI+++ YI VR+EYPDID+E+RAILL++AQNGITISSIK+EYR+LTG  FP+HDN+TDF
Sbjct  154  MTIMDNTYIGVRDEYPDIDAEIRAILLANAQNGITISSIKNEYRELTGTAFPVHDNITDF  213

Query  61   LLTIPNVTAECSESGKRIFNLKASLKNGHLLDMVLNQKERTS  102
            LLTIP+VTAEC ESG RIFN+K + +  HL +M+L Q++R S
Sbjct  214  LLTIPHVTAECCESGTRIFNIKPTEETRHLHEMILQQRQRES  255


>XP_002000116.2 uncharacterized protein Dmoj_GI10055 [Drosophila mojavensis]
 EDW15577.2 uncharacterized protein Dmoj_GI10055 [Drosophila mojavensis]
Length=628

 Score = 153 bits (386),  Expect = 2e-41, Method: Composition-based stats.
 Identities = 70/102 (69%), Positives = 91/102 (89%), Gaps = 0/102 (0%)

Query  1    MTIIESNYISVREEYPDIDSEVRAILLSHAQNGITISSIKSEYRKLTGNPFPLHDNVTDF  60
            MTI++S+YI VR+E+P+ID+E+RAILL++AQNGITISSIK+EYR+LTG  FP+HDN+TDF
Sbjct  163  MTIMDSSYIGVRDEHPEIDAEIRAILLANAQNGITISSIKNEYRQLTGTAFPVHDNITDF  222

Query  61   LLTIPNVTAECSESGKRIFNLKASLKNGHLLDMVLNQKERTS  102
            LLTIP+VTAEC ESGKRIFN+K + +  HL DM+L Q++R S
Sbjct  223  LLTIPHVTAECCESGKRIFNIKPTEETRHLHDMILQQRQRES  264


>ABH12273.1 oskar [Drosophila immigrans]
Length=552

 Score = 151 bits (381),  Expect = 6e-41, Method: Compositional matrix adjust.
 Identities = 70/100 (70%), Positives = 85/100 (85%), Gaps = 0/100 (0%)

Query  1    MTIIESNYISVREEYPDIDSEVRAILLSHAQNGITISSIKSEYRKLTGNPFPLHDNVTDF  60
            MTI++ +YI VR+EYPDID+E+RAILL++AQ GITISSIKSEYR +TGN FPL +N+TDF
Sbjct  103  MTIMDDSYIGVRDEYPDIDAEIRAILLANAQKGITISSIKSEYRNMTGNAFPLRENITDF  162

Query  61   LLTIPNVTAECSESGKRIFNLKASLKNGHLLDMVLNQKER  100
            LLTIP VTAEC  SGKRIFN+K +    HL DMVLNQ++R
Sbjct  163  LLTIPYVTAECCMSGKRIFNIKPTEDTRHLHDMVLNQRQR  202


>ABH12272.1 oskar [Drosophila immigrans]
Length=552

 Score = 151 bits (381),  Expect = 6e-41, Method: Compositional matrix adjust.
 Identities = 70/100 (70%), Positives = 85/100 (85%), Gaps = 0/100 (0%)

Query  1    MTIIESNYISVREEYPDIDSEVRAILLSHAQNGITISSIKSEYRKLTGNPFPLHDNVTDF  60
            MTI++ +YI VR+EYPDID+E+RAILL++AQ GITISSIKSEYR +TGN FPL +N+TDF
Sbjct  103  MTIMDDSYIGVRDEYPDIDAEIRAILLANAQKGITISSIKSEYRNMTGNAFPLRENITDF  162

Query  61   LLTIPNVTAECSESGKRIFNLKASLKNGHLLDMVLNQKER  100
            LLTIP VTAEC  SGKRIFN+K +    HL DMVLNQ++R
Sbjct  163  LLTIPYVTAECCMSGKRIFNIKPTEDTRHLHDMVLNQRQR  202


>XP_002070281.2 maternal effect protein oskar isoform X2 [Drosophila willistoni]
 EDW81267.2 uncharacterized protein Dwil_GK11116 [Drosophila willistoni]
Length=581

 Score = 151 bits (382),  Expect = 7e-41, Method: Compositional matrix adjust.
 Identities = 70/104 (67%), Positives = 89/104 (86%), Gaps = 1/104 (1%)

Query  1    MTIIESNYISVREEYPDIDSEVRAILLSHAQNGITISSIKSEYRKLTGNPFPLHDNVTDF  60
            MTI+ES ++SVR+E PDIDSE+R ILL+HAQNGITIS+IK EYR LTGN FP+H+N+TDF
Sbjct  129  MTILESLHLSVRDENPDIDSEIRGILLAHAQNGITISNIKREYRSLTGNHFPVHENITDF  188

Query  61   LLTIPNVTAECSESGKRIFNLKASLKNGHLLDMVLNQKERTSDY  104
            LLTIPNVTAEC E+G RIFN+K   +  HL +M++NQ++R +DY
Sbjct  189  LLTIPNVTAECRETGTRIFNIKPKKETRHLHEMIINQRQR-NDY  231


>XP_001994345.1 GH23955 [Drosophila grimshawi]
 EDV95081.1 GH23955 [Drosophila grimshawi]
Length=600

 Score = 149 bits (375),  Expect = 9e-40, Method: Compositional matrix adjust.
 Identities = 66/99 (67%), Positives = 83/99 (84%), Gaps = 0/99 (0%)

Query  1    MTIIESNYISVREEYPDIDSEVRAILLSHAQNGITISSIKSEYRKLTGNPFPLHDNVTDF  60
            MTI+E+ Y+ VR+EYPDID+E+RAILL++AQNGITISSIK EYR+ TG  FPLHDN+TDF
Sbjct  121  MTIMENTYLGVRDEYPDIDNEIRAILLANAQNGITISSIKKEYRQFTGTAFPLHDNITDF  180

Query  61   LLTIPNVTAECSESGKRIFNLKASLKNGHLLDMVLNQKE  99
            LLTIP VTAEC  SGKR+FN+K +    HL +M+L Q++
Sbjct  181  LLTIPQVTAECCASGKRLFNIKPTDGTRHLHEMILQQRQ  219


>XP_017845653.1 PREDICTED: maternal effect protein oskar isoform X1 [Drosophila 
busckii]
 ALC45857.1 osk [Drosophila busckii]
Length=554

 Score = 141 bits (355),  Expect = 3e-37, Method: Compositional matrix adjust.
 Identities = 60/101 (59%), Positives = 82/101 (81%), Gaps = 0/101 (0%)

Query  1    MTIIESNYISVREEYPDIDSEVRAILLSHAQNGITISSIKSEYRKLTGNPFPLHDNVTDF  60
            MTI+++ Y+ +R++YPDID E+R ILL+HAQNG TIS IKS+YR + G  FP+HDN+TDF
Sbjct  128  MTILDTTYMRIRDDYPDIDVEIRGILLAHAQNGATISRIKSDYRNIMGLDFPVHDNITDF  187

Query  61   LLTIPNVTAECSESGKRIFNLKASLKNGHLLDMVLNQKERT  101
            LLTIP VTAEC E+GKR+FN+K   +  HL +M++ Q++RT
Sbjct  188  LLTIPGVTAECCETGKRLFNVKPKEETRHLQEMIIQQRQRT  228


>XP_023301197.1 maternal effect protein oskar [Lucilia cuprina]
 KNC33204.1 hypothetical protein FF38_12727 [Lucilia cuprina]
Length=713

 Score = 121 bits (304),  Expect = 1e-29, Method: Compositional matrix adjust.
 Identities = 54/98 (55%), Positives = 76/98 (78%), Gaps = 0/98 (0%)

Query  1    MTIIESNYISVREEYPDIDSEVRAILLSHAQNGITISSIKSEYRKLTGNPFPLHDNVTDF  60
            MTI +  ++ +REEYPD++SE+R+IL + AQ+G +IS I+ +YRKLTG PFP++++VT+F
Sbjct  205  MTITDLTFLEIREEYPDLNSEIRSILTARAQDGASISEIRDDYRKLTGLPFPIYEDVTEF  264

Query  61   LLTIPNVTAECSESGKRIFNLKASLKNGHLLDMVLNQK  98
            LLTIP V A CSE G RIFN+    K  H+ DMV++QK
Sbjct  265  LLTIPYVMAYCSEKGTRIFNIMPMEKTKHIHDMVMHQK  302


>XP_005175649.2 PREDICTED: maternal effect protein oskar [Musca domestica]
Length=832

 Score = 116 bits (291),  Expect = 6e-28, Method: Compositional matrix adjust.
 Identities = 51/98 (52%), Positives = 76/98 (78%), Gaps = 0/98 (0%)

Query  1    MTIIESNYISVREEYPDIDSEVRAILLSHAQNGITISSIKSEYRKLTGNPFPLHDNVTDF  60
            M + E  ++ +R+EYPD+DSE+R+IL + AQ+G TIS I+ +YRKLTG  FP++++VT+F
Sbjct  279  MVVSELTFLEIRDEYPDLDSEIRSILTARAQDGATISDIRDDYRKLTGLTFPIYESVTEF  338

Query  61   LLTIPNVTAECSESGKRIFNLKASLKNGHLLDMVLNQK  98
            LLTIP V+A C+E+G RIFN++   K  H+ +MV+ QK
Sbjct  339  LLTIPYVSAYCNENGTRIFNIRPMEKTKHIHNMVMEQK  376


>XP_017140399.1 PREDICTED: maternal effect protein oskar isoform X2 [Drosophila 
miranda]
Length=611

 Score = 114 bits (284),  Expect = 4e-27, Method: Compositional matrix adjust.
 Identities = 62/113 (55%), Positives = 77/113 (68%), Gaps = 22/113 (19%)

Query  1    MTIIESNYISVREEYPDIDSEVRAILLSHAQNGITISSIKSEYRKLTGNPFPLHDNVTDF  60
            MTII+SNYI VREEYP+IDSE+R+ILL++AQ+GITIS+IK                  +F
Sbjct  153  MTIIDSNYIEVREEYPEIDSEIRSILLANAQSGITISTIK------------------NF  194

Query  61   LLTIPNVTAECSESGKRIFNLKASLKNGHLLDMVLNQKER----TSDYSSGAP  109
            LLTIP+VTAEC  SGKRIFN+K   +  HL DMVL+QK      T+D+   AP
Sbjct  195  LLTIPHVTAECCVSGKRIFNMKPRPETRHLYDMVLHQKRSNDLGTNDHPVAAP  247


>XP_015037950.1 uncharacterized protein Dpse_GA10627, isoform B [Drosophila pseudoobscura 
pseudoobscura]
Length=601

 Score = 112 bits (280),  Expect = 1e-26, Method: Compositional matrix adjust.
 Identities = 61/113 (54%), Positives = 77/113 (68%), Gaps = 22/113 (19%)

Query  1    MTIIESNYISVREEYPDIDSEVRAILLSHAQNGITISSIKSEYRKLTGNPFPLHDNVTDF  60
            MTII+SNYI VREEYP+IDSE+R+ILL++AQ+GITIS+IK                  +F
Sbjct  153  MTIIDSNYIEVREEYPEIDSEIRSILLANAQSGITISTIK------------------NF  194

Query  61   LLTIPNVTAECSESGKRIFNLKASLKNGHLLDMVLNQKER----TSDYSSGAP  109
            LLTIP+VTAEC  SGKRIFN+K   +  HL DMV++QK      T+D+   AP
Sbjct  195  LLTIPHVTAECCVSGKRIFNMKPRPETRHLYDMVVHQKRTNDLGTNDHPVAAP  247


>XP_013106491.1 PREDICTED: maternal effect protein oskar [Stomoxys calcitrans]
Length=743

 Score = 109 bits (273),  Expect = 1e-25, Method: Compositional matrix adjust.
 Identities = 49/98 (50%), Positives = 74/98 (76%), Gaps = 0/98 (0%)

Query  1    MTIIESNYISVREEYPDIDSEVRAILLSHAQNGITISSIKSEYRKLTGNPFPLHDNVTDF  60
            MTI +  ++ +R+E+PD++SE+R+ILL+ AQ G TIS I+ +YRKLTG  FP+++ +TDF
Sbjct  229  MTIPDLAFLQIRDEFPDLNSEIRSILLARAQEGATISQIRDDYRKLTGLTFPVYEWITDF  288

Query  61   LLTIPNVTAECSESGKRIFNLKASLKNGHLLDMVLNQK  98
            LL+IP V+A C+E G  IF +K + K  H+ D+V+ QK
Sbjct  289  LLSIPYVSAYCNEQGTLIFGVKPTEKTKHIHDLVMEQK  326


>XP_011211937.1 PREDICTED: maternal effect protein oskar [Bactrocera dorsalis]
 XP_011211954.1 PREDICTED: maternal effect protein oskar [Bactrocera dorsalis]
Length=510

 Score = 107 bits (267),  Expect = 6e-25, Method: Compositional matrix adjust.
 Identities = 48/94 (51%), Positives = 71/94 (76%), Gaps = 0/94 (0%)

Query  1   MTIIESNYISVREEYPDIDSEVRAILLSHAQNGITISSIKSEYRKLTGNPFPLHDNVTDF  60
           MTI+   ++ +R  +PD+D+EVR+ILL+ +Q+G TIS IK +YRK TG  FP+  N+T+F
Sbjct  1   MTIMHEAFLELRSAFPDLDAEVRSILLTRSQDGATISDIKDDYRKNTGIVFPIFQNITEF  60

Query  61  LLTIPNVTAECSESGKRIFNLKASLKNGHLLDMV  94
           LL+IP VTA C+E+GK IFN++ S +  H+ D+V
Sbjct  61  LLSIPFVTAFCNENGKLIFNVQPSARTKHIYDLV  94


>XP_018797243.1 PREDICTED: maternal effect protein oskar [Bactrocera latifrons]
Length=510

 Score = 107 bits (267),  Expect = 6e-25, Method: Compositional matrix adjust.
 Identities = 48/94 (51%), Positives = 71/94 (76%), Gaps = 0/94 (0%)

Query  1   MTIIESNYISVREEYPDIDSEVRAILLSHAQNGITISSIKSEYRKLTGNPFPLHDNVTDF  60
           MTI+   ++ +R  +PD+D+EVR+ILL+ +Q+G TIS IK +YRK TG  FP+  N+T+F
Sbjct  1   MTIMHEAFLELRSAFPDLDAEVRSILLTRSQDGATISDIKDDYRKNTGIVFPIFQNITEF  60

Query  61  LLTIPNVTAECSESGKRIFNLKASLKNGHLLDMV  94
           LL+IP VTA C+E+GK IFN++ S +  H+ D+V
Sbjct  61  LLSIPFVTAFCNENGKLIFNVQPSARTKHIYDLV  94


>XP_014097078.1 PREDICTED: maternal effect protein oskar isoform X3 [Bactrocera 
oleae]
Length=459

 Score = 106 bits (265),  Expect = 9e-25, Method: Compositional matrix adjust.
 Identities = 47/94 (50%), Positives = 70/94 (74%), Gaps = 0/94 (0%)

Query  1   MTIIESNYISVREEYPDIDSEVRAILLSHAQNGITISSIKSEYRKLTGNPFPLHDNVTDF  60
           MT++   ++ +R  +PD+D+EVR+ILL+ +Q G TIS +K +YRK TG  FP+  N+T+F
Sbjct  1   MTVMHEAFLELRSAFPDLDAEVRSILLARSQEGATISDLKDDYRKNTGIVFPIFQNITEF  60

Query  61  LLTIPNVTAECSESGKRIFNLKASLKNGHLLDMV  94
           LL+IP VTA C+E+GK IFN++ S K  H+ D+V
Sbjct  61  LLSIPFVTAFCNENGKLIFNVQPSAKTKHIYDLV  94


>XP_014097088.1 PREDICTED: maternal effect protein oskar isoform X5 [Bactrocera 
oleae]
Length=510

 Score = 106 bits (264),  Expect = 2e-24, Method: Compositional matrix adjust.
 Identities = 47/94 (50%), Positives = 70/94 (74%), Gaps = 0/94 (0%)

Query  1   MTIIESNYISVREEYPDIDSEVRAILLSHAQNGITISSIKSEYRKLTGNPFPLHDNVTDF  60
           MT++   ++ +R  +PD+D+EVR+ILL+ +Q G TIS +K +YRK TG  FP+  N+T+F
Sbjct  1   MTVMHEAFLELRSAFPDLDAEVRSILLARSQEGATISDLKDDYRKNTGIVFPIFQNITEF  60

Query  61  LLTIPNVTAECSESGKRIFNLKASLKNGHLLDMV  94
           LL+IP VTA C+E+GK IFN++ S K  H+ D+V
Sbjct  61  LLSIPFVTAFCNENGKLIFNVQPSAKTKHIYDLV  94


>XP_014097063.1 PREDICTED: maternal effect protein oskar isoform X1 [Bactrocera 
oleae]
Length=507

 Score = 106 bits (264),  Expect = 2e-24, Method: Compositional matrix adjust.
 Identities = 47/94 (50%), Positives = 70/94 (74%), Gaps = 0/94 (0%)

Query  1   MTIIESNYISVREEYPDIDSEVRAILLSHAQNGITISSIKSEYRKLTGNPFPLHDNVTDF  60
           MT++   ++ +R  +PD+D+EVR+ILL+ +Q G TIS +K +YRK TG  FP+  N+T+F
Sbjct  1   MTVMHEAFLELRSAFPDLDAEVRSILLARSQEGATISDLKDDYRKNTGIVFPIFQNITEF  60

Query  61  LLTIPNVTAECSESGKRIFNLKASLKNGHLLDMV  94
           LL+IP VTA C+E+GK IFN++ S K  H+ D+V
Sbjct  61  LLSIPFVTAFCNENGKLIFNVQPSAKTKHIYDLV  94


>XP_004529164.1 maternal effect protein oskar isoform X3 [Ceratitis capitata]
Length=517

 Score = 106 bits (264),  Expect = 2e-24, Method: Compositional matrix adjust.
 Identities = 47/94 (50%), Positives = 69/94 (73%), Gaps = 0/94 (0%)

Query  1    MTIIESNYISVREEYPDIDSEVRAILLSHAQNGITISSIKSEYRKLTGNPFPLHDNVTDF  60
            MTI+   ++ +R EYPD+D  +R+IL++ +Q G TIS IK +YRK TGN FP+  ++T+F
Sbjct  25   MTIMSEAFLELRNEYPDLDVVIRSILMARSQEGATISDIKDDYRKNTGNVFPIFQSITEF  84

Query  61   LLTIPNVTAECSESGKRIFNLKASLKNGHLLDMV  94
            LL+IP VTA C+E GK IFN++ + +  H+ DMV
Sbjct  85   LLSIPLVTAFCNEDGKLIFNVRPTDRTKHIFDMV  118


>XP_004529163.1 maternal effect protein oskar isoform X2 [Ceratitis capitata]
Length=518

 Score = 106 bits (264),  Expect = 2e-24, Method: Compositional matrix adjust.
 Identities = 47/94 (50%), Positives = 69/94 (73%), Gaps = 0/94 (0%)

Query  1   MTIIESNYISVREEYPDIDSEVRAILLSHAQNGITISSIKSEYRKLTGNPFPLHDNVTDF  60
           MTI+   ++ +R EYPD+D  +R+IL++ +Q G TIS IK +YRK TGN FP+  ++T+F
Sbjct  1   MTIMSEAFLELRNEYPDLDVVIRSILMARSQEGATISDIKDDYRKNTGNVFPIFQSITEF  60

Query  61  LLTIPNVTAECSESGKRIFNLKASLKNGHLLDMV  94
           LL+IP VTA C+E GK IFN++ + +  H+ DMV
Sbjct  61  LLSIPLVTAFCNEDGKLIFNVRPTDRTKHIFDMV  94


>XP_004529162.1 maternal effect protein oskar isoform X1 [Ceratitis capitata]
Length=542

 Score = 106 bits (264),  Expect = 2e-24, Method: Compositional matrix adjust.
 Identities = 47/94 (50%), Positives = 69/94 (73%), Gaps = 0/94 (0%)

Query  1    MTIIESNYISVREEYPDIDSEVRAILLSHAQNGITISSIKSEYRKLTGNPFPLHDNVTDF  60
            MTI+   ++ +R EYPD+D  +R+IL++ +Q G TIS IK +YRK TGN FP+  ++T+F
Sbjct  25   MTIMSEAFLELRNEYPDLDVVIRSILMARSQEGATISDIKDDYRKNTGNVFPIFQSITEF  84

Query  61   LLTIPNVTAECSESGKRIFNLKASLKNGHLLDMV  94
            LL+IP VTA C+E GK IFN++ + +  H+ DMV
Sbjct  85   LLSIPLVTAFCNEDGKLIFNVRPTDRTKHIFDMV  118


>XP_011188082.1 PREDICTED: maternal effect protein oskar [Zeugodacus cucurbitae]
Length=507

 Score = 103 bits (257),  Expect = 2e-23, Method: Compositional matrix adjust.
 Identities = 45/94 (48%), Positives = 69/94 (73%), Gaps = 0/94 (0%)

Query  1   MTIIESNYISVREEYPDIDSEVRAILLSHAQNGITISSIKSEYRKLTGNPFPLHDNVTDF  60
           MTI+   ++ +R  +PD+D EVR+IL++ +Q G TI+ IK +YRK  G  FP++ N+T+F
Sbjct  1   MTIMHEAFLELRNAFPDLDVEVRSILMARSQEGATITDIKDDYRKNMGLVFPIYQNITEF  60

Query  61  LLTIPNVTAECSESGKRIFNLKASLKNGHLLDMV  94
           LL+IP VTA C+E+GK IFN++ S +  H+ D+V
Sbjct  61  LLSIPFVTAYCNENGKLIFNVRPSARTKHIYDLV  94


>XP_014097070.1 PREDICTED: maternal effect protein oskar isoform X2 [Bactrocera 
oleae]
Length=491

 Score = 85.9 bits (211),  Expect = 3e-17, Method: Compositional matrix adjust.
 Identities = 37/74 (50%), Positives = 56/74 (76%), Gaps = 0/74 (0%)

Query  1   MTIIESNYISVREEYPDIDSEVRAILLSHAQNGITISSIKSEYRKLTGNPFPLHDNVTDF  60
           MT++   ++ +R  +PD+D+EVR+ILL+ +Q G TIS +K +YRK TG  FP+  N+T+F
Sbjct  1   MTVMHEAFLELRSAFPDLDAEVRSILLARSQEGATISDLKDDYRKNTGIVFPIFQNITEF  60

Query  61  LLTIPNVTAECSES  74
           LL+IP VTA C+E+
Sbjct  61  LLSIPFVTAFCNEN  74


>XP_017477309.1 PREDICTED: uncharacterized protein LOC108367226, partial [Rhagoletis 
zephyria]
Length=597

 Score = 69.3 bits (168),  Expect = 2e-11, Method: Compositional matrix adjust.
 Identities = 30/57 (53%), Positives = 44/57 (77%), Gaps = 0/57 (0%)

Query  42  EYRKLTGNPFPLHDNVTDFLLTIPNVTAECSESGKRIFNLKASLKNGHLLDMVLNQK  98
           +YRK TG  FP++ N+T+FLL+IP VTA C+E+GK IFN++ S +  H+ D+V +QK
Sbjct  1   DYRKNTGLKFPIYQNITEFLLSIPYVTAFCNETGKLIFNVRPSARTKHIYDLVQHQK  57


>XP_021379223.1 tudor domain-containing protein 7A-like [Mizuhopecten yessoensis]
Length=778

 Score = 50.1 bits (118),  Expect = 1e-04, Method: Compositional matrix adjust.
 Identities = 26/86 (30%), Positives = 49/86 (57%), Gaps = 6/86 (7%)

Query  18  IDSEVRAILLSHAQNGITISSIKSEYRKLTGNPFPLH----DNVTDFLLTIPNVT-AECS  72
           + S +RA+L+S  + G+    ++ +YR++TG P P      +N+ DF+ +IP+V     +
Sbjct  7   VKSMLRAVLMS-CKEGVAAHILQRDYREMTGEPLPFRKLGFNNLDDFIYSIPDVVQVRKN  65

Query  73  ESGKRIFNLKASLKNGHLLDMVLNQK  98
             G   ++ KAS +  H+ +MV  Q+
Sbjct  66  NQGDITYHAKASQQTAHIQNMVSKQR  91


>XP_012155613.1 maternal effect protein oskar-like [Ceratitis capitata]
Length=92

 Score = 47.0 bits (110),  Expect = 2e-04, Method: Compositional matrix adjust.
 Identities = 25/81 (31%), Positives = 39/81 (48%), Gaps = 5/81 (6%)

Query  3   IIESNYISVREEYPDIDSEVRAILLSHA--QNGITISSIKSEYRKLTGNPFPLH---DNV  57
           I E  +  +R  YP++DSE++ IL  H      I++     +Y  +TG  FPL       
Sbjct  7   IAEQYFNRIRNRYPNLDSEIKDILAEHTTPATSISLGGFVLKYENVTGKKFPLRMCMMRA  66

Query  58  TDFLLTIPNVTAECSESGKRI  78
           T +L+TI N+      +G R 
Sbjct  67  TQYLMTIQNICVYSKSTGNRF  87


>XP_022780181.1 tudor domain-containing protein 5-like [Stylophora pistillata]
Length=697

 Score = 46.6 bits (109),  Expect = 0.002, Method: Compositional matrix adjust.
 Identities = 24/87 (28%), Positives = 44/87 (51%), Gaps = 5/87 (6%)

Query  17   DIDSEVRAILLSHAQNGITISSIKSEYRKLTGNPFPLHD----NVTDFLLTIPNVTAECS  72
            ++   VR +LLS  QNG+T++ I+ +Y+ + G PFP  +       D L  +P+V     
Sbjct  26   EVTKNVRGLLLS-VQNGLTVAEIQRDYKSMIGKPFPFRELGFNTPLDLLKDLPDVARPSW  84

Query  73   ESGKRIFNLKASLKNGHLLDMVLNQKE  99
            E+G+ +          H+  +V  Q++
Sbjct  85   ENGELVLQGIPDATTRHIARLVARQRK  111


>PFX34807.1 Tudor domain-containing protein 5 [Stylophora pistillata]
Length=728

 Score = 46.6 bits (109),  Expect = 0.002, Method: Compositional matrix adjust.
 Identities = 24/87 (28%), Positives = 44/87 (51%), Gaps = 5/87 (6%)

Query  17   DIDSEVRAILLSHAQNGITISSIKSEYRKLTGNPFPLHD----NVTDFLLTIPNVTAECS  72
            ++   VR +LLS  QNG+T++ I+ +Y+ + G PFP  +       D L  +P+V     
Sbjct  26   EVTKNVRGLLLS-VQNGLTVAEIQRDYKSMIGKPFPFRELGFNTPLDLLKDLPDVARPSW  84

Query  73   ESGKRIFNLKASLKNGHLLDMVLNQKE  99
            E+G+ +          H+  +V  Q++
Sbjct  85   ENGELVLQGIPDATTRHIARLVARQRK  111


>XP_020612375.1 tudor domain-containing protein 5-like isoform X1 [Orbicella 
faveolata]
Length=948

 Score = 45.8 bits (107),  Expect = 0.003, Method: Compositional matrix adjust.
 Identities = 25/90 (28%), Positives = 46/90 (51%), Gaps = 5/90 (6%)

Query  17   DIDSEVRAILLSHAQNGITISSIKSEYRKLTGNPFPLHD----NVTDFLLTIPNVTAECS  72
            ++   +RA+L+S A NG++++ ++ +Y  + G P P  +       D L  +PNVT    
Sbjct  28   EVTKNIRALLIS-APNGLSVAEMQRDYNNMIGKPLPFREMGYKTPIDLLKDLPNVTRPTW  86

Query  73   ESGKRIFNLKASLKNGHLLDMVLNQKERTS  102
            E+G  +    A     H+  +V  QK+ +S
Sbjct  87   ENGVLVLRGIADATTRHIASLVARQKKSSS  116


>XP_020612376.1 tudor domain-containing protein 5-like isoform X2 [Orbicella 
faveolata]
Length=947

 Score = 45.8 bits (107),  Expect = 0.004, Method: Compositional matrix adjust.
 Identities = 25/90 (28%), Positives = 46/90 (51%), Gaps = 5/90 (6%)

Query  17   DIDSEVRAILLSHAQNGITISSIKSEYRKLTGNPFPLHD----NVTDFLLTIPNVTAECS  72
            ++   +RA+L+S A NG++++ ++ +Y  + G P P  +       D L  +PNVT    
Sbjct  28   EVTKNIRALLIS-APNGLSVAEMQRDYNNMIGKPLPFREMGYKTPIDLLKDLPNVTRPTW  86

Query  73   ESGKRIFNLKASLKNGHLLDMVLNQKERTS  102
            E+G  +    A     H+  +V  QK+ +S
Sbjct  87   ENGVLVLRGIADATTRHIASLVARQKKSSS  116


>XP_026214693.1 tudor domain-containing protein 7 isoform X3 [Anabas testudineus]
Length=1205

 Score = 41.2 bits (95),  Expect = 0.17, Method: Compositional matrix adjust.
 Identities = 26/85 (31%), Positives = 45/85 (53%), Gaps = 5/85 (6%)

Query  18  IDSEVRAILLSHAQNGITISSIKSEYRKLTGNPFPLH----DNVTDFLLTIPNVTAECSE  73
           I   +R++L S ++ G++ISS++SEYR L G   PL       + D+L +IP+V    + 
Sbjct  7   IKKMLRSVLQS-SKTGVSISSLQSEYRSLCGESIPLKRLGFSKLEDYLQSIPSVVRLENR  65

Query  74  SGKRIFNLKASLKNGHLLDMVLNQK  98
            G+         +  H+ ++V  QK
Sbjct  66  MGELKCFAAVCEETAHIAELVAKQK  90


>XP_026214691.1 tudor domain-containing protein 7 isoform X1 [Anabas testudineus]
Length=1224

 Score = 41.2 bits (95),  Expect = 0.18, Method: Compositional matrix adjust.
 Identities = 26/85 (31%), Positives = 45/85 (53%), Gaps = 5/85 (6%)

Query  18  IDSEVRAILLSHAQNGITISSIKSEYRKLTGNPFPLH----DNVTDFLLTIPNVTAECSE  73
           I   +R++L S ++ G++ISS++SEYR L G   PL       + D+L +IP+V    + 
Sbjct  7   IKKMLRSVLQS-SKTGVSISSLQSEYRSLCGESIPLKRLGFSKLEDYLQSIPSVVRLENR  65

Query  74  SGKRIFNLKASLKNGHLLDMVLNQK  98
            G+         +  H+ ++V  QK
Sbjct  66  MGELKCFAAVCEETAHIAELVAKQK  90


>XP_017281104.1 tudor domain-containing protein 7A [Kryptolebias marmoratus]
Length=1219

 Score = 41.2 bits (95),  Expect = 0.18, Method: Compositional matrix adjust.
 Identities = 26/85 (31%), Positives = 45/85 (53%), Gaps = 5/85 (6%)

Query  18  IDSEVRAILLSHAQNGITISSIKSEYRKLTGNPFPLH----DNVTDFLLTIPNVTAECSE  73
           I   +R++L S ++ G+++SS++SEYR L G   PL      N+ D+L +IP+V      
Sbjct  7   IKKMLRSVLQS-SKTGVSMSSLQSEYRSLCGEIIPLKKLGFSNLEDYLRSIPSVVKLDYR  65

Query  74  SGKRIFNLKASLKNGHLLDMVLNQK  98
            G+         +  H+ ++V  QK
Sbjct  66  MGELRCFASVCKETAHIAELVAKQK  90


>XP_026214692.1 tudor domain-containing protein 7 isoform X2 [Anabas testudineus]
Length=1223

 Score = 41.2 bits (95),  Expect = 0.18, Method: Compositional matrix adjust.
 Identities = 26/85 (31%), Positives = 45/85 (53%), Gaps = 5/85 (6%)

Query  18  IDSEVRAILLSHAQNGITISSIKSEYRKLTGNPFPLH----DNVTDFLLTIPNVTAECSE  73
           I   +R++L S ++ G++ISS++SEYR L G   PL       + D+L +IP+V    + 
Sbjct  7   IKKMLRSVLQS-SKTGVSISSLQSEYRSLCGESIPLKRLGFSKLEDYLQSIPSVVRLENR  65

Query  74  SGKRIFNLKASLKNGHLLDMVLNQK  98
            G+         +  H+ ++V  QK
Sbjct  66  MGELKCFAAVCEETAHIAELVAKQK  90


>XP_022064953.1 tudor domain-containing protein 7A-like [Acanthochromis polyacanthus]
Length=1274

 Score = 40.4 bits (93),  Expect = 0.33, Method: Compositional matrix adjust.
 Identities = 25/85 (29%), Positives = 45/85 (53%), Gaps = 5/85 (6%)

Query  18   IDSEVRAILLSHAQNGITISSIKSEYRKLTGNPFPLH----DNVTDFLLTIPNVTAECSE  73
            I   +R++L S ++NG++I++++SEYR L G   PL       + D+L +IP+V      
Sbjct  63   IKKMLRSVLQS-SKNGVSINNLQSEYRSLCGEAIPLKKLGFSKLEDYLRSIPSVVRLEYR  121

Query  74   SGKRIFNLKASLKNGHLLDMVLNQK  98
             G+         +  H+ ++V  QK
Sbjct  122  MGELKCFATVCQETAHIAELVARQK  146


>NP_001011355.2 tudor domain-containing protein 7 [Xenopus tropicalis]
Length=1088

 Score = 39.3 bits (90),  Expect = 0.81, Method: Compositional matrix adjust.
 Identities = 27/92 (29%), Positives = 48/92 (52%), Gaps = 8/92 (9%)

Query  22   VRAILLSHAQNGITISSIKSEYRKLTGNPFPLHD----NVTDFLLTIPNVT-AECSESGK  76
            +RA+L ++ +NG+ +S +++EY+  TG P P  D     +  +L +IP+V   E S  G+
Sbjct  13   LRAVLQAN-KNGVPLSKLQAEYKSFTGEPIPFKDMGFHALDAYLKSIPSVVRIEVSRVGE  71

Query  77   RIFNLKASLKNGHLLDMVLNQKERTSDYSSGA  108
             I       +   +  +V +Q  R+S   SG 
Sbjct  72   VICYAVVCKETARIAALVAHQ--RSSKKKSGG  101


>Q5M7P8.1 RecName: Full=Tudor domain-containing protein 7
 AAH88519.1 hypothetical LOC496822 [Xenopus tropicalis]
Length=1077

 Score = 39.3 bits (90),  Expect = 0.87, Method: Compositional matrix adjust.
 Identities = 27/92 (29%), Positives = 48/92 (52%), Gaps = 8/92 (9%)

Query  22   VRAILLSHAQNGITISSIKSEYRKLTGNPFPLHD----NVTDFLLTIPNVT-AECSESGK  76
            +RA+L ++ +NG+ +S +++EY+  TG P P  D     +  +L +IP+V   E S  G+
Sbjct  2    LRAVLQAN-KNGVPLSKLQAEYKSFTGEPIPFKDMGFHALDAYLKSIPSVVRIEVSRVGE  60

Query  77   RIFNLKASLKNGHLLDMVLNQKERTSDYSSGA  108
             I       +   +  +V +Q  R+S   SG 
Sbjct  61   VICYAVVCKETARIAALVAHQ--RSSKKKSGG  90


>XP_021260325.1 tudor domain-containing protein 5 isoform X5 [Numida meleagris]
Length=608

 Score = 37.7 bits (86),  Expect = 2.2, Method: Composition-based stats.
 Identities = 23/70 (33%), Positives = 37/70 (53%), Gaps = 6/70 (9%)

Query  18  IDSEVRAILLSHAQNGITISSIKSEYRKLTGNPFPLHD----NVTDFLLTIPNVTAECSE  73
           +  EVR+ LL+ A+NG+T + ++ EY  +   P PL D    +  + + ++P V   C  
Sbjct  11  VKKEVRSQLLA-AKNGLTPAQLEQEYLAMVSRPLPLRDLGFCSTMELVASMPGVVQVCPN  69

Query  74  SGKRIFNLKA  83
              RI  LKA
Sbjct  70  GKGRIL-LKA  78


>XP_021260323.1 tudor domain-containing protein 5 isoform X3 [Numida meleagris]
Length=631

 Score = 37.7 bits (86),  Expect = 2.2, Method: Composition-based stats.
 Identities = 23/70 (33%), Positives = 37/70 (53%), Gaps = 6/70 (9%)

Query  18  IDSEVRAILLSHAQNGITISSIKSEYRKLTGNPFPLHD----NVTDFLLTIPNVTAECSE  73
           +  EVR+ LL+ A+NG+T + ++ EY  +   P PL D    +  + + ++P V   C  
Sbjct  11  VKKEVRSQLLA-AKNGLTPAQLEQEYLAMVSRPLPLRDLGFCSTMELVASMPGVVQVCPN  69

Query  74  SGKRIFNLKA  83
              RI  LKA
Sbjct  70  GKGRIL-LKA  78


>XP_023676749.1 tudor domain-containing protein 7 isoform X2 [Paramormyrops kingsleyae]
 XP_023676750.1 tudor domain-containing protein 7 isoform X2 [Paramormyrops kingsleyae]
 XP_023676751.1 tudor domain-containing protein 7 isoform X2 [Paramormyrops kingsleyae]
 XP_023676752.1 tudor domain-containing protein 7 isoform X2 [Paramormyrops kingsleyae]
Length=1085

 Score = 37.7 bits (86),  Expect = 2.4, Method: Composition-based stats.
 Identities = 24/82 (29%), Positives = 47/82 (57%), Gaps = 6/82 (7%)

Query  22  VRAILLSHAQNGITISSIKSEYRKLTGNPFPL----HDNVTDFLLTIPNVTA-ECSESGK  76
           +RA+L S+ +NG+++S ++SEY+ LTG   P     + ++  FL ++P+V   E S +G+
Sbjct  11  LRAVLQSN-KNGVSLSRLQSEYKSLTGEFIPYKQMGYPSLDSFLNSMPSVVKMERSRTGE  69

Query  77  RIFNLKASLKNGHLLDMVLNQK  98
            +       +  H+  +V  Q+
Sbjct  70  VVCFAAVCKETAHIAQLVARQR  91


>XP_021260324.1 tudor domain-containing protein 5 isoform X4 [Numida meleagris]
Length=626

 Score = 37.7 bits (86),  Expect = 2.5, Method: Composition-based stats.
 Identities = 23/70 (33%), Positives = 37/70 (53%), Gaps = 6/70 (9%)

Query  18  IDSEVRAILLSHAQNGITISSIKSEYRKLTGNPFPLHD----NVTDFLLTIPNVTAECSE  73
           +  EVR+ LL+ A+NG+T + ++ EY  +   P PL D    +  + + ++P V   C  
Sbjct  11  VKKEVRSQLLA-AKNGLTPAQLEQEYLAMVSRPLPLRDLGFCSTMELVASMPGVVQVCPN  69

Query  74  SGKRIFNLKA  83
              RI  LKA
Sbjct  70  GKGRIL-LKA  78


>XP_023676748.1 tudor domain-containing protein 7 isoform X1 [Paramormyrops kingsleyae]
Length=1097

 Score = 37.7 bits (86),  Expect = 2.6, Method: Composition-based stats.
 Identities = 24/82 (29%), Positives = 47/82 (57%), Gaps = 6/82 (7%)

Query  22   VRAILLSHAQNGITISSIKSEYRKLTGNPFPL----HDNVTDFLLTIPNVTA-ECSESGK  76
            +RA+L S+ +NG+++S ++SEY+ LTG   P     + ++  FL ++P+V   E S +G+
Sbjct  23   LRAVLQSN-KNGVSLSRLQSEYKSLTGEFIPYKQMGYPSLDSFLNSMPSVVKMERSRTGE  81

Query  77   RIFNLKASLKNGHLLDMVLNQK  98
             +       +  H+  +V  Q+
Sbjct  82   VVCFAAVCKETAHIAQLVARQR  103


>XP_021260322.1 tudor domain-containing protein 5 isoform X2 [Numida meleagris]
Length=741

 Score = 37.4 bits (85),  Expect = 3.2, Method: Composition-based stats.
 Identities = 23/70 (33%), Positives = 37/70 (53%), Gaps = 6/70 (9%)

Query  18  IDSEVRAILLSHAQNGITISSIKSEYRKLTGNPFPLHD----NVTDFLLTIPNVTAECSE  73
           +  EVR+ LL+ A+NG+T + ++ EY  +   P PL D    +  + + ++P V   C  
Sbjct  11  VKKEVRSQLLA-AKNGLTPAQLEQEYLAMVSRPLPLRDLGFCSTMELVASMPGVVQVCPN  69

Query  74  SGKRIFNLKA  83
              RI  LKA
Sbjct  70  GKGRIL-LKA  78


>XP_021260320.1 tudor domain-containing protein 5 isoform X1 [Numida meleagris]
 XP_021260321.1 tudor domain-containing protein 5 isoform X1 [Numida meleagris]
Length=742

 Score = 37.4 bits (85),  Expect = 3.2, Method: Composition-based stats.
 Identities = 23/70 (33%), Positives = 37/70 (53%), Gaps = 6/70 (9%)

Query  18  IDSEVRAILLSHAQNGITISSIKSEYRKLTGNPFPLHD----NVTDFLLTIPNVTAECSE  73
           +  EVR+ LL+ A+NG+T + ++ EY  +   P PL D    +  + + ++P V   C  
Sbjct  11  VKKEVRSQLLA-AKNGLTPAQLEQEYLAMVSRPLPLRDLGFCSTMELVASMPGVVQVCPN  69

Query  74  SGKRIFNLKA  83
              RI  LKA
Sbjct  70  GKGRIL-LKA  78


>XP_009648337.1 hypothetical protein VDAG_01156 [Verticillium dahliae VdLs.17]
 EGY17474.1 hypothetical protein VDAG_01156 [Verticillium dahliae VdLs.17]
Length=1270

 Score = 37.4 bits (85),  Expect = 3.4, Method: Composition-based stats.
 Identities = 19/56 (34%), Positives = 30/56 (54%), Gaps = 0/56 (0%)

Query  23   RAILLSHAQNGITISSIKSEYRKLTGNPFPLHDNVTDFLLTIPNVTAECSESGKRI  78
            RA   SH Q+    + I +E + L   P  +HDNV DF+  + + T + ++ G RI
Sbjct  50   RATPNSHGQSTYHFADIATELQVLRHAPIKVHDNVIDFMGVMYHYTGDETQDGNRI  105


>XP_019950949.1 PREDICTED: tudor domain-containing protein 7B-like isoform X1 
[Paralichthys olivaceus]
Length=1147

 Score = 37.4 bits (85),  Expect = 3.5, Method: Compositional matrix adjust.
 Identities = 29/97 (30%), Positives = 52/97 (54%), Gaps = 9/97 (9%)

Query  18   IDSEVRAILLSHAQNGITISSIKSEYRKLTGNPFP---LHDNVTDFLLTIPN--VTAECS  72
            +   +RAIL ++ +NG+++S ++SEY++LTG   P   L  N  D LL   +  V  E +
Sbjct  7    VKKMLRAILQAN-KNGVSLSRLQSEYKELTGEQIPHKQLGHNHLDTLLAGMSSVVRMERN  65

Query  73   ESGKRIFNLKASLKNGHLLDMVLNQKERTSDYSSGAP  109
             SG+ ++    + +  H+  +V  Q+   S   +G P
Sbjct  66   RSGEMVYFASGANETSHIAKVVARQR---SSKKTGRP  99


>XP_015200610.1 PREDICTED: tudor domain-containing protein 7 [Lepisosteus oculatus]
 XP_015200612.1 PREDICTED: tudor domain-containing protein 7 [Lepisosteus oculatus]
 XP_015200613.1 PREDICTED: tudor domain-containing protein 7 [Lepisosteus oculatus]
 XP_015200614.1 PREDICTED: tudor domain-containing protein 7 [Lepisosteus oculatus]
 XP_015200615.1 PREDICTED: tudor domain-containing protein 7 [Lepisosteus oculatus]
 XP_015200616.1 PREDICTED: tudor domain-containing protein 7 [Lepisosteus oculatus]
Length=1063

 Score = 37.4 bits (85),  Expect = 3.9, Method: Compositional matrix adjust.
 Identities = 25/82 (30%), Positives = 45/82 (55%), Gaps = 6/82 (7%)

Query  22  VRAILLSHAQNGITISSIKSEYRKLTGNPFPL----HDNVTDFLLTIPNVTA-ECSESGK  76
           +RA+L S  +NG+++S ++SEYR LTG   P     + ++  +L +IP+V   E S +G+
Sbjct  11  LRAVLQSK-KNGVSLSRLQSEYRSLTGEFIPHKQFGYPSLEMYLQSIPSVVKMERSRTGE  69

Query  77  RIFNLKASLKNGHLLDMVLNQK  98
                    +  H+  +V  Q+
Sbjct  70  ATCFAAVCNETAHIAQLVARQR  91


>XP_015040056.1 uncharacterized protein Dpse_GA32843 [Drosophila pseudoobscura 
pseudoobscura]
Length=257

 Score = 36.6 bits (83),  Expect = 5.9, Method: Compositional matrix adjust.
 Identities = 28/94 (30%), Positives = 46/94 (49%), Gaps = 6/94 (6%)

Query  9   ISVREE-YPDIDSEVRAILLSHAQNGITISSIKSEYRKLTGNPFPL----HDNVTDFLLT  63
           +S REE +  + SEVRA+++S  +  +T+  I  +Y ++ G P P     + +  D L  
Sbjct  1   MSSREEIFAVVTSEVRALIISGRKPPVTLDDILKDYCEVVGEPLPFRRLGYRSAQDLLEA  60

Query  64  IPNVTAECSESGKRIFNLKASLKNGHLLDMVLNQ  97
             N   +   S   I   K+S K+ H+  MV  Q
Sbjct  61  TENFNFQTYGSTVYI-TAKSSAKSDHIASMVRQQ  93


>NP_001084569.2 tudor domain-containing protein 7 [Xenopus laevis]
Length=1090

 Score = 36.6 bits (83),  Expect = 6.3, Method: Compositional matrix adjust.
 Identities = 22/82 (27%), Positives = 45/82 (55%), Gaps = 6/82 (7%)

Query  22  VRAILLSHAQNGITISSIKSEYRKLTGNPFPLHD----NVTDFLLTIPNVT-AECSESGK  76
           +RA+L ++ +NG+ +  +++EY+ +TG P P  D     +  +L +IP+V   E S  G+
Sbjct  13  LRAVLQAN-KNGVPLHKLQAEYKSVTGEPIPFKDMGFPALDAYLKSIPSVVRIEVSRVGE  71

Query  77  RIFNLKASLKNGHLLDMVLNQK  98
                 A  +   + ++V +Q+
Sbjct  72  VTCYAVACKETARIAELVAHQR  93


>Q6NU04.1 RecName: Full=Tudor domain-containing protein 7
 AAH68798.1 MGC81371 protein [Xenopus laevis]
Length=1079

 Score = 36.6 bits (83),  Expect = 6.4, Method: Compositional matrix adjust.
 Identities = 22/82 (27%), Positives = 45/82 (55%), Gaps = 6/82 (7%)

Query  22  VRAILLSHAQNGITISSIKSEYRKLTGNPFPLHD----NVTDFLLTIPNVT-AECSESGK  76
           +RA+L ++ +NG+ +  +++EY+ +TG P P  D     +  +L +IP+V   E S  G+
Sbjct  2   LRAVLQAN-KNGVPLHKLQAEYKSVTGEPIPFKDMGFPALDAYLKSIPSVVRIEVSRVGE  60

Query  77  RIFNLKASLKNGHLLDMVLNQK  98
                 A  +   + ++V +Q+
Sbjct  61  VTCYAVACKETARIAELVAHQR  82


>XP_018099131.1 PREDICTED: tudor domain-containing protein 7 isoform X1 [Xenopus 
laevis]
 XP_018099138.1 PREDICTED: tudor domain-containing protein 7 isoform X1 [Xenopus 
laevis]
Length=1114

 Score = 36.6 bits (83),  Expect = 6.5, Method: Compositional matrix adjust.
 Identities = 22/82 (27%), Positives = 44/82 (54%), Gaps = 6/82 (7%)

Query  22  VRAILLSHAQNGITISSIKSEYRKLTGNPFPLHD----NVTDFLLTIPNVTA-ECSESGK  76
           +RA+L ++ +NG+ +  +++EY+  TG P P  D     +  +L +IP+V   E S  G+
Sbjct  13  LRAVLQAN-KNGVPLHKLQAEYKSFTGEPIPFKDMGFPALDAYLKSIPSVVRIEVSRVGE  71

Query  77  RIFNLKASLKNGHLLDMVLNQK  98
                 A  +   + ++V +Q+
Sbjct  72  VTCYAVACKETARIAELVAHQR  93


>OCU00712.1 hypothetical protein XELAEV_18006491mg [Xenopus laevis]
Length=1089

 Score = 36.6 bits (83),  Expect = 6.8, Method: Compositional matrix adjust.
 Identities = 22/82 (27%), Positives = 44/82 (54%), Gaps = 6/82 (7%)

Query  22  VRAILLSHAQNGITISSIKSEYRKLTGNPFPLHD----NVTDFLLTIPNVT-AECSESGK  76
           +RA+L ++ +NG+ +  +++EY+  TG P P  D     +  +L +IP+V   E S  G+
Sbjct  13  LRAVLQAN-KNGVPLHKLQAEYKSFTGEPIPFKDMGFPALDAYLKSIPSVVRIEVSRVGE  71

Query  77  RIFNLKASLKNGHLLDMVLNQK  98
                 A  +   + ++V +Q+
Sbjct  72  VTCYAVACKETARIAELVAHQR  93


>XP_010889974.1 PREDICTED: tudor domain-containing protein 7A [Esox lucius]
 XP_010889975.1 PREDICTED: tudor domain-containing protein 7A [Esox lucius]
Length=1175

 Score = 36.6 bits (83),  Expect = 7.1, Method: Composition-based stats.
 Identities = 23/81 (28%), Positives = 44/81 (54%), Gaps = 5/81 (6%)

Query  22  VRAILLSHAQNGITISSIKSEYRKLTGNPFPL----HDNVTDFLLTIPNVTAECSESGKR  77
           +RA+L S+ +NG++IS ++ +YR LTG   P     + ++   L +IP+V    +  G+ 
Sbjct  10  LRAVLQSN-KNGVSISRLQGDYRSLTGEYIPYKQLGYPSLETLLHSIPSVVRMENRMGEV  68

Query  78  IFNLKASLKNGHLLDMVLNQK  98
           + +     +  H+  +V  QK
Sbjct  69  MCHAAVCQETAHIAQLVARQK  89


>XP_015823543.1 PREDICTED: tudor domain-containing protein 7 [Nothobranchius 
furzeri]
Length=1189

 Score = 36.6 bits (83),  Expect = 7.4, Method: Composition-based stats.
 Identities = 20/50 (40%), Positives = 33/50 (66%), Gaps = 5/50 (10%)

Query  22  VRAILLSHAQNGITISSIKSEYRKLTGNPFPLH----DNVTDFLLTIPNV  67
           +RA+L S ++ G++++S+ SEYR L G   PL      N+ D+L +IP+V
Sbjct  11  LRAVLQS-SKIGVSVASLHSEYRSLCGENIPLKKLGFSNLEDYLRSIPSV  59


>PZR56440.1 50S ribosomal protein L29 [candidate division WPS-2 bacterium]
Length=70

 Score = 34.7 bits (78),  Expect = 7.5, Method: Compositional matrix adjust.
 Identities = 13/32 (41%), Positives = 21/32 (66%), Gaps = 0/32 (0%)

Query  62  LTIPNVTAECSESGKRIFNLKASLKNGHLLDM  93
           LTIP +  +  E+ + +FNL+ +L+ GHL D 
Sbjct  12  LTIPELQKKARETKEELFNLRFALRTGHLTDF  43


>WP_061470046.1 class I SAM-dependent methyltransferase [Legionella pneumophila]
Length=223

 Score = 36.2 bits (82),  Expect = 7.8, Method: Compositional matrix adjust.
 Identities = 21/80 (26%), Positives = 40/80 (50%), Gaps = 8/80 (10%)

Query  8    YISVREEYPDIDSEVRAILLSHAQNGITISSIKSEYRKLTGNPFPL--HDNVTDFLLTIP  65
            +   RE +     +   + + HA+N  +   +K E+R+  GN +PL  HDN  D ++   
Sbjct  55   WFCAREGFDCYGVDTSTVAVEHAKNWFSRDGLKGEFRQ--GNFYPLEYHDNFFDLVIDRG  112

Query  66   NVT----AECSESGKRIFNL  81
            ++T    +EC  + K I+ +
Sbjct  113  SLTCVSKSECEIALKEIYRV  132


  Database: All non-redundant GenBank CDS translations+PDB+SwissProt+PIR+PRF
excluding environmental samples from WGS projects
    Posted date:  Sep 21, 2018  10:53 PM
  Number of letters in database: 62,282,543,095
  Number of sequences in database:  170,547,179

Lambda      K        H
   0.313    0.131    0.362 
Gapped
Lambda      K        H
   0.267   0.0410    0.140 
Matrix: BLOSUM62
Gap Penalties: Existence: 11, Extension: 1
Number of Sequences: 170547179
Number of Hits to DB: 10352886
Number of extensions: 4761
Number of successful extensions: 920
Number of sequences better than 100: 2
Number of HSP's better than 100 without gapping: 0
Number of HSP's gapped: 920
Number of HSP's successfully gapped: 2
Length of query: 109
Length of database: 62282543095
Length adjustment: 77
Effective length of query: 32
Effective length of database: 49150410312
Effective search space: 1572813129984
Effective search space used: 1572813129984
T: 21
A: 40
X1: 16 (7.2 bits)
X2: 38 (14.6 bits)
X3: 64 (24.7 bits)
S1: 42 (20.8 bits)
S2: 76 (33.9 bits)
ka-blk-alpha gapped: 1.9
ka-blk-alpha ungapped: 0.7916
ka-blk-alpha_v gapped: 42.6028
ka-blk-alpha_v ungapped: 4.96466
ka-blk-sigma gapped: 43.6362
```
