## Supplementary material for "Bacterial contribution to genesis of the novel germ line determinant *oskar*": Oskar HGT Supplementary Information Files: OSK_BLASTP.txt

```
BLASTP 2.8.0+
Reference: Stephen F. Altschul, Thomas L. Madden, Alejandro
A. Schaffer, Jinghui Zhang, Zheng Zhang, Webb Miller, and
David J. Lipman (1997), "Gapped BLAST and PSI-BLAST: a new
generation of protein database search programs", Nucleic
Acids Res. 25:3389-3402.


Reference for compositional score matrix adjustment: Stephen
F. Altschul, John C. Wootton, E. Michael Gertz, Richa
Agarwala, Aleksandr Morgulis, Alejandro A. Schaffer, and
Yi-Kuo Yu (2005) "Protein database searches using
compositionally adjusted substitution matrices", FEBS J.
272:5101-5109.


RID: UJP10FT0014


Database: All non-redundant GenBank CDS
translations+PDB+SwissProt+PIR+PRF excluding environmental samples
from WGS projects
           170,547,179 sequences; 62,282,543,095 total letters
Query= Dmel OSK domain

Length=190


                                                                   Score     E
Sequences producing significant alignments:                       (Bits)  Value

5A4A_A  Chain A, Crystal Structure Of The Osk Domain Of Drosop...  393     4e-138
NP_996186.1  oskar, isoform C [Drosophila melanogaster]            400     4e-137
NP_731295.1  oskar, isoform A [Drosophila melanogaster]            404     1e-136
XP_016035546.1  uncharacterized protein Dsimw501_GD18580, isof...  400     2e-135
XP_002031969.1  GM23770 [Drosophila sechellia]                     400     3e-135
XP_002104196.1  uncharacterized protein Dsimw501_GD18580, isof...  400     3e-135
XP_002096875.1  uncharacterized protein Dyak_GE25914 [Drosophi...  399     1e-134
5CD9_A  Chain A, Crystal Structure Of The Ctd Of Drosophila Os...  379     1e-132
XP_001980894.1  uncharacterized protein Dere_GG13545 [Drosophi...  390     2e-131
XP_017058667.1  PREDICTED: maternal effect protein oskar [Dros...  368     1e-122
XP_017123986.1  PREDICTED: maternal effect protein oskar [Dros...  367     6e-122
XP_017071884.1  PREDICTED: maternal effect protein oskar isofo...  366     1e-121
XP_016978919.1  PREDICTED: maternal effect protein oskar [Dros...  361     7e-120
XP_016961451.1  PREDICTED: maternal effect protein oskar [Dros...  361     9e-120
XP_017014240.1  PREDICTED: maternal effect protein oskar [Dros...  357     4e-118
XP_017031605.1  PREDICTED: maternal effect protein oskar [Dros...  353     3e-116
NP_001303468.1  oskar, isoform D [Drosophila melanogaster]         338     7e-116
XP_016941563.1  PREDICTED: LOW QUALITY PROTEIN: maternal effec...  351     7e-116
XP_020818561.1  LOW QUALITY PROTEIN: maternal effect protein o...  340     2e-111
XP_001953297.1  uncharacterized protein Dana_GF17692 [Drosophi...  327     9e-107
EDW81266.2  uncharacterized protein Dwil_GK11117 [Drosophila w...  317     2e-106
XP_017104763.1  PREDICTED: maternal effect protein oskar [Dros...  326     5e-106
ABH12272.1  oskar [Drosophila immigrans]                           319     4e-104
XP_017856611.1  PREDICTED: maternal effect protein oskar [Dros...  320     6e-104
ABH12273.1  oskar [Drosophila immigrans]                           318     7e-104
XP_017968973.1  PREDICTED: maternal effect protein oskar [Dros...  320     8e-104
XP_002000116.2  uncharacterized protein Dmoj_GI10055 [Drosophi...  320     1e-103
XP_023173869.1  maternal effect protein oskar [Drosophila hydei]   319     2e-103
XP_002070281.2  maternal effect protein oskar isoform X2 [Dros...  318     2e-103
XP_017140399.1  PREDICTED: maternal effect protein oskar isofo...  318     5e-103
XP_001994345.1  GH23955 [Drosophila grimshawi]                     317     5e-103
XP_017140398.1  PREDICTED: maternal effect protein oskar isofo...  318     8e-103
XP_002053269.1  oskar [Drosophila virilis]                         315     6e-102
Q24741.1  RecName: Full=Maternal effect protein oskar              314     7e-102
XP_017845654.1  PREDICTED: maternal effect protein oskar isofo...  306     9e-102
ADV15458.1  RE24380p [Drosophila melanogaster]                     313     5e-101
XP_015037950.1  uncharacterized protein Dpse_GA10627, isoform ...  311     9e-101
XP_002017385.1  GL21554 [Drosophila persimilis]                    311     1e-100
XP_001359508.2  uncharacterized protein Dpse_GA10627, isoform ...  311     1e-100
XP_017845653.1  PREDICTED: maternal effect protein oskar isofo...  308     9e-100
SPP84428.1  blast:Maternal effect protein oskar [Drosophila gu...  303     4e-97 
XP_014097083.1  PREDICTED: maternal effect protein oskar isofo...  247     9e-78 
XP_014097078.1  PREDICTED: maternal effect protein oskar isofo...  248     1e-77 
XP_011211937.1  PREDICTED: maternal effect protein oskar [Bact...  248     3e-77 
XP_014097070.1  PREDICTED: maternal effect protein oskar isofo...  248     4e-77 
XP_014097063.1  PREDICTED: maternal effect protein oskar isofo...  248     4e-77 
XP_014097088.1  PREDICTED: maternal effect protein oskar isofo...  248     5e-77 
XP_018797243.1  PREDICTED: maternal effect protein oskar [Bact...  247     1e-76 
XP_011188082.1  PREDICTED: maternal effect protein oskar [Zeug...  243     3e-75 
XP_016941489.1  PREDICTED: maternal effect protein oskar-like ...  233     2e-74 
XP_004529164.1  maternal effect protein oskar isoform X3 [Cera...  239     1e-73 
XP_004529163.1  maternal effect protein oskar isoform X2 [Cera...  239     1e-73 
XP_004529162.1  maternal effect protein oskar isoform X1 [Cera...  240     2e-73 
XP_013106491.1  PREDICTED: maternal effect protein oskar [Stom...  226     9e-67 
XP_017478674.1  PREDICTED: maternal effect protein oskar-like ...  201     1e-62 
XP_022213619.1  maternal effect protein oskar [Drosophila obsc...  209     2e-61 
XP_005175649.2  PREDICTED: maternal effect protein oskar [Musc...  206     1e-58 
XP_023301197.1  maternal effect protein oskar [Lucilia cuprina]    199     9e-57 
AGL41150.1  GA10627 [Drosophila pseudoobscura]                     184     3e-56 
AGL41137.1  GA10627 [Drosophila pseudoobscura]                     183     1e-55 
AGL41143.1  GA10627 [Drosophila pseudoobscura]                     167     2e-49 
XP_019540707.1  PREDICTED: maternal effect protein oskar [Aede...  152     3e-40 
XP_019558301.1  PREDICTED: maternal effect protein oskar [Aede...  152     3e-40 
KXJ73715.1  hypothetical protein RP20_CCG015184 [Aedes albopic...  151     4e-40 
ABC41128.1  oskar [Aedes aegypti]                                  148     1e-39 
XP_001656415.1  maternal effect protein oskar [Aedes aegypti]      148     6e-39 
KFB52938.1  AGAP003545-PA-like protein [Anopheles sinensis]        136     6e-35 
XP_001848641.1  oskar [Culex quinquefasciatus]                     133     8e-34 
XP_313289.3  AGAP003545-PA [Anopheles gambiae str. PEST]           131     5e-33 
XP_003436519.1  AGAP003545-PB [Anopheles gambiae str. PEST]        131     9e-33 
ETN62854.1  hypothetical protein AND_005442 [Anopheles darlingi]   113     1e-26 
CRK87442.1  CLUMA_CG001243, isoform A [Clunio marinus]             112     3e-26 
XP_014212910.1  maternal effect protein oskar [Copidosoma flor...  81.6    9e-15 
XP_008556449.1  PREDICTED: uncharacterized protein LOC10357754...  81.3    1e-14 
XP_014610361.1  PREDICTED: maternal effect protein oskar [Poli...  81.3    1e-14 
XP_015178316.1  PREDICTED: uncharacterized protein LOC10706738...  79.3    6e-14 
XP_015178315.1  PREDICTED: uncharacterized protein LOC10706738...  79.3    7e-14 
XP_011252874.1  uncharacterized protein LOC105249250 [Camponot...  79.0    9e-14 
XP_012229836.1  PREDICTED: uncharacterized protein LOC10567647...  77.0    4e-13 
XP_011700631.1  PREDICTED: uncharacterized protein LOC10545758...  77.0    4e-13 
XP_011305506.1  PREDICTED: uncharacterized protein LOC10526799...  76.3    7e-13 
XP_011635158.1  uncharacterized protein LOC105425879 isoform X...  75.9    1e-12 
XP_011635164.1  uncharacterized protein LOC105425879 isoform X...  75.9    1e-12 
XP_018376903.1  PREDICTED: maternal effect protein oskar-like ...  75.9    1e-12 
XP_011334222.1  PREDICTED: uncharacterized protein LOC10527752...  75.9    1e-12 
XP_011057668.1  PREDICTED: uncharacterized protein LOC10514797...  75.9    1e-12 
XP_011057669.1  PREDICTED: maternal effect protein oskar isofo...  75.5    1e-12 
XP_018354843.1  PREDICTED: uncharacterized protein LOC10875591...  75.5    1e-12 
KYN30855.1  Maternal effect protein oskar [Trachymyrmex septen...  75.5    1e-12 
KYN06170.1  Maternal effect protein oskar [Cyphomyrmex costatus]   74.3    2e-12 
XP_018407286.1  PREDICTED: maternal effect protein oskar [Cyph...  74.3    4e-12 
XP_018043713.1  PREDICTED: uncharacterized protein LOC10868412...  74.3    4e-12 
XP_012060266.1  PREDICTED: uncharacterized protein LOC10562348...  74.3    4e-12 
XP_024873093.1  uncharacterized protein LOC112455425 [Temnotho...  73.6    8e-12 
KYQ51759.1  Maternal effect protein oskar [Trachymyrmex zeteki]    73.2    1e-11 
XP_018308749.1  PREDICTED: uncharacterized protein LOC10872593...  72.8    1e-11 
XP_011147428.1  maternal effect protein oskar [Harpegnathos sa...  72.4    2e-11 
XP_012532829.1  PREDICTED: uncharacterized protein LOC10583470...  71.6    3e-11 
XP_011165902.2  uncharacterized protein LOC105200173 [Solenops...  71.6    3e-11 
XP_014478649.1  PREDICTED: uncharacterized protein LOC10674650...  71.2    4e-11 
XP_011862145.1  PREDICTED: uncharacterized protein LOC10555883...  68.6    3e-10 
XP_011057670.1  PREDICTED: uncharacterized protein LOC10514797...  66.2    2e-09 
XP_018043712.1  PREDICTED: uncharacterized protein LOC10868412...  63.5    2e-08 
XP_023290582.1  maternal effect protein oskar [Orussus abietinus]  62.4    6e-08 
XP_017477309.1  PREDICTED: uncharacterized protein LOC10836722...  54.7    2e-05 
XP_014224720.1  uncharacterized protein LOC106650944 [Trichogr...  53.5    5e-05 
KMQ89572.1  maternal effect protein oskar [Lasius niger]           47.8    0.002 
EFN79254.1  hypothetical protein EAI_08923 [Harpegnathos salta...  45.4    0.019 
WP_097070319.1  arylesterase [Rhodobacter maris]                   45.4    0.021 
KEO55607.1  hypothetical protein DT23_06450 [Thioclava indica]     45.4    0.022 
SOC10088.1  acyl-CoA thioesterase-1 [Rhodobacter maris]            45.4    0.022 
WP_081847209.1  arylesterase [Thioclava indica]                    45.1    0.026 
WP_066723707.1  arylesterase [Sphingomonas pituitosa]              43.5    0.086 
WP_115867888.1  GDSL family lipase [Marinoscillum furvescens]      42.4    0.19  
WP_025050404.1  arylesterase [Sulfitobacter noctilucae]            42.4    0.23  
XP_022908970.1  uncharacterized protein LOC111420246 [Onthopha...  42.4    0.34  
WP_010163260.1  arylesterase [Sphingomonas sp. PAMC 26617]         41.2    0.47  
WP_102225469.1  arylesterase [Defluviimonas sp. MS2-2]             40.8    0.78  
WP_026978098.1  arylesterase [Flavobacterium tegetincola]          40.4    1.2   
SFU32918.1  acyl-CoA thioesterase-1 [Aliiroseovarius crassostr...  40.0    1.8   
WP_025049558.1  arylesterase [Sulfitobacter mediterraneus]         39.7    1.9   
WP_055189040.1  arylesterase [Aliiroseovarius crassostreae]        39.7    1.9   
WP_010216357.1  arylesterase [Sphingomonas sp. PAMC 26621]         39.3    2.3   
WP_019370064.1  MULTISPECIES: arylesterase [Sphingomonas]          38.5    4.7   
WP_050523075.1  arylesterase [Pseudorhodobacter wandonensis]       37.7    8.1   

ALIGNMENTS
>5A4A_A Chain A, Crystal Structure Of The Osk Domain Of Drosophila Oskar
Length=208

 Score = 393 bits (1009),  Expect = 4e-138, Method: Compositional matrix adjust.
 Identities = 190/190 (100%), Positives = 190/190 (100%), Gaps = 0/190 (0%)

Query  1    DAYLLDFPLMGDDFMLYLARMELKCRFRRHERVLQSGLCVSGLTINGARNRLKRVQLPEG  60
            DAYLLDFPLMGDDFMLYLARMELKCRFRRHERVLQSGLCVSGLTINGARNRLKRVQLPEG
Sbjct  19   DAYLLDFPLMGDDFMLYLARMELKCRFRRHERVLQSGLCVSGLTINGARNRLKRVQLPEG  78

Query  61   TQIIVNIGSVDIMRGKPLVQIEHDFRLLIKEMHNMRLVPILTNLAPLGNYCHDKVLCDKI  120
            TQIIVNIGSVDIMRGKPLVQIEHDFRLLIKEMHNMRLVPILTNLAPLGNYCHDKVLCDKI
Sbjct  79   TQIIVNIGSVDIMRGKPLVQIEHDFRLLIKEMHNMRLVPILTNLAPLGNYCHDKVLCDKI  138

Query  121  YRFNKFIRSECCHLKVIDIHSCLINERGVVRFDCFQASPRQVTGSKEPYLFWNKIGRQRV  180
            YRFNKFIRSECCHLKVIDIHSCLINERGVVRFDCFQASPRQVTGSKEPYLFWNKIGRQRV
Sbjct  139  YRFNKFIRSECCHLKVIDIHSCLINERGVVRFDCFQASPRQVTGSKEPYLFWNKIGRQRV  198

Query  181  LQVIETSLEY  190
            LQVIETSLEY
Sbjct  199  LQVIETSLEY  208


>NP_996186.1 oskar, isoform C [Drosophila melanogaster]
 AAL13789.1 LD24944p [Drosophila melanogaster]
 AAS65129.1 oskar, isoform C [Drosophila melanogaster]
 AOQ05055.1 osk-RC, partial [synthetic construct]
 AOQ10112.1 osk-RC [synthetic construct]
Length=468

 Score = 400 bits (1027),  Expect = 4e-137, Method: Compositional matrix adjust.
 Identities = 190/190 (100%), Positives = 190/190 (100%), Gaps = 0/190 (0%)

Query  1    DAYLLDFPLMGDDFMLYLARMELKCRFRRHERVLQSGLCVSGLTINGARNRLKRVQLPEG  60
            DAYLLDFPLMGDDFMLYLARMELKCRFRRHERVLQSGLCVSGLTINGARNRLKRVQLPEG
Sbjct  279  DAYLLDFPLMGDDFMLYLARMELKCRFRRHERVLQSGLCVSGLTINGARNRLKRVQLPEG  338

Query  61   TQIIVNIGSVDIMRGKPLVQIEHDFRLLIKEMHNMRLVPILTNLAPLGNYCHDKVLCDKI  120
            TQIIVNIGSVDIMRGKPLVQIEHDFRLLIKEMHNMRLVPILTNLAPLGNYCHDKVLCDKI
Sbjct  339  TQIIVNIGSVDIMRGKPLVQIEHDFRLLIKEMHNMRLVPILTNLAPLGNYCHDKVLCDKI  398

Query  121  YRFNKFIRSECCHLKVIDIHSCLINERGVVRFDCFQASPRQVTGSKEPYLFWNKIGRQRV  180
            YRFNKFIRSECCHLKVIDIHSCLINERGVVRFDCFQASPRQVTGSKEPYLFWNKIGRQRV
Sbjct  399  YRFNKFIRSECCHLKVIDIHSCLINERGVVRFDCFQASPRQVTGSKEPYLFWNKIGRQRV  458

Query  181  LQVIETSLEY  190
            LQVIETSLEY
Sbjct  459  LQVIETSLEY  468


>NP_731295.1 oskar, isoform A [Drosophila melanogaster]
 P25158.1 RecName: Full=Maternal effect protein oskar
 AAA28738.1 oskar [Drosophila melanogaster]
 AAA28739.1 maternal effect protein [Drosophila melanogaster]
 AAF54306.1 oskar, isoform A [Drosophila melanogaster]
Length=606

 Score = 404 bits (1037),  Expect = 1e-136, Method: Compositional matrix adjust.
 Identities = 190/190 (100%), Positives = 190/190 (100%), Gaps = 0/190 (0%)

Query  1    DAYLLDFPLMGDDFMLYLARMELKCRFRRHERVLQSGLCVSGLTINGARNRLKRVQLPEG  60
            DAYLLDFPLMGDDFMLYLARMELKCRFRRHERVLQSGLCVSGLTINGARNRLKRVQLPEG
Sbjct  417  DAYLLDFPLMGDDFMLYLARMELKCRFRRHERVLQSGLCVSGLTINGARNRLKRVQLPEG  476

Query  61   TQIIVNIGSVDIMRGKPLVQIEHDFRLLIKEMHNMRLVPILTNLAPLGNYCHDKVLCDKI  120
            TQIIVNIGSVDIMRGKPLVQIEHDFRLLIKEMHNMRLVPILTNLAPLGNYCHDKVLCDKI
Sbjct  477  TQIIVNIGSVDIMRGKPLVQIEHDFRLLIKEMHNMRLVPILTNLAPLGNYCHDKVLCDKI  536

Query  121  YRFNKFIRSECCHLKVIDIHSCLINERGVVRFDCFQASPRQVTGSKEPYLFWNKIGRQRV  180
            YRFNKFIRSECCHLKVIDIHSCLINERGVVRFDCFQASPRQVTGSKEPYLFWNKIGRQRV
Sbjct  537  YRFNKFIRSECCHLKVIDIHSCLINERGVVRFDCFQASPRQVTGSKEPYLFWNKIGRQRV  596

Query  181  LQVIETSLEY  190
            LQVIETSLEY
Sbjct  597  LQVIETSLEY  606


>XP_016035546.1 uncharacterized protein Dsimw501_GD18580, isoform B [Drosophila 
simulans]
 KMZ04794.1 uncharacterized protein Dsimw501_GD18580, isoform B [Drosophila 
simulans]
Length=614

 Score = 400 bits (1029),  Expect = 2e-135, Method: Compositional matrix adjust.
 Identities = 186/190 (98%), Positives = 189/190 (99%), Gaps = 0/190 (0%)

Query  1    DAYLLDFPLMGDDFMLYLARMELKCRFRRHERVLQSGLCVSGLTINGARNRLKRVQLPEG  60
            DAYLLDFPLMGDDFMLYLARMELKCRFRRHERVLQSGLCVSGLTINGARNRLKRVQLPEG
Sbjct  425  DAYLLDFPLMGDDFMLYLARMELKCRFRRHERVLQSGLCVSGLTINGARNRLKRVQLPEG  484

Query  61   TQIIVNIGSVDIMRGKPLVQIEHDFRLLIKEMHNMRLVPILTNLAPLGNYCHDKVLCDKI  120
            TQIIVNIGSVDIMRG+PLVQIEHDFRLLIKEMHNMRLVPILTNLAPLGNYCHDKVLCDKI
Sbjct  485  TQIIVNIGSVDIMRGRPLVQIEHDFRLLIKEMHNMRLVPILTNLAPLGNYCHDKVLCDKI  544

Query  121  YRFNKFIRSECCHLKVIDIHSCLINERGVVRFDCFQASPRQVTGSKEPYLFWNKIGRQRV  180
            YRFNKFIRSECCHLKVIDIHSCL+NERGVVRFDCFQ SPRQVTGSKEPYLFWNKIGRQRV
Sbjct  545  YRFNKFIRSECCHLKVIDIHSCLVNERGVVRFDCFQTSPRQVTGSKEPYLFWNKIGRQRV  604

Query  181  LQVIETSLEY  190
            LQ+IETSLEY
Sbjct  605  LQIIETSLEY  614


>XP_002031969.1 GM23770 [Drosophila sechellia]
 EDW42955.1 GM23770 [Drosophila sechellia]
Length=610

 Score = 400 bits (1029),  Expect = 3e-135, Method: Compositional matrix adjust.
 Identities = 186/190 (98%), Positives = 189/190 (99%), Gaps = 0/190 (0%)

Query  1    DAYLLDFPLMGDDFMLYLARMELKCRFRRHERVLQSGLCVSGLTINGARNRLKRVQLPEG  60
            DAYLLDFPLMGDDFMLYLARMELKCRFRRHERVLQSGLCVSGLTINGARNRLKRVQLPEG
Sbjct  421  DAYLLDFPLMGDDFMLYLARMELKCRFRRHERVLQSGLCVSGLTINGARNRLKRVQLPEG  480

Query  61   TQIIVNIGSVDIMRGKPLVQIEHDFRLLIKEMHNMRLVPILTNLAPLGNYCHDKVLCDKI  120
            TQIIVNIGSVDIMRG+PLVQIEHDFRLLIKEMHNMRLVPILTNLAPLGNYCHDKVLCDKI
Sbjct  481  TQIIVNIGSVDIMRGRPLVQIEHDFRLLIKEMHNMRLVPILTNLAPLGNYCHDKVLCDKI  540

Query  121  YRFNKFIRSECCHLKVIDIHSCLINERGVVRFDCFQASPRQVTGSKEPYLFWNKIGRQRV  180
            YRFNKFIRSECCHLKVIDIHSCL+NERGVVRFDCFQ SPRQVTGSKEPYLFWNKIGRQRV
Sbjct  541  YRFNKFIRSECCHLKVIDIHSCLVNERGVVRFDCFQTSPRQVTGSKEPYLFWNKIGRQRV  600

Query  181  LQVIETSLEY  190
            LQ+IETSLEY
Sbjct  601  LQIIETSLEY  610


>XP_002104196.1 uncharacterized protein Dsimw501_GD18580, isoform A [Drosophila 
simulans]
 EDX13699.1 GD18580 [Drosophila simulans]
 KMZ04793.1 uncharacterized protein Dsimw501_GD18580, isoform A [Drosophila 
simulans]
Length=611

 Score = 400 bits (1028),  Expect = 3e-135, Method: Compositional matrix adjust.
 Identities = 186/190 (98%), Positives = 189/190 (99%), Gaps = 0/190 (0%)

Query  1    DAYLLDFPLMGDDFMLYLARMELKCRFRRHERVLQSGLCVSGLTINGARNRLKRVQLPEG  60
            DAYLLDFPLMGDDFMLYLARMELKCRFRRHERVLQSGLCVSGLTINGARNRLKRVQLPEG
Sbjct  422  DAYLLDFPLMGDDFMLYLARMELKCRFRRHERVLQSGLCVSGLTINGARNRLKRVQLPEG  481

Query  61   TQIIVNIGSVDIMRGKPLVQIEHDFRLLIKEMHNMRLVPILTNLAPLGNYCHDKVLCDKI  120
            TQIIVNIGSVDIMRG+PLVQIEHDFRLLIKEMHNMRLVPILTNLAPLGNYCHDKVLCDKI
Sbjct  482  TQIIVNIGSVDIMRGRPLVQIEHDFRLLIKEMHNMRLVPILTNLAPLGNYCHDKVLCDKI  541

Query  121  YRFNKFIRSECCHLKVIDIHSCLINERGVVRFDCFQASPRQVTGSKEPYLFWNKIGRQRV  180
            YRFNKFIRSECCHLKVIDIHSCL+NERGVVRFDCFQ SPRQVTGSKEPYLFWNKIGRQRV
Sbjct  542  YRFNKFIRSECCHLKVIDIHSCLVNERGVVRFDCFQTSPRQVTGSKEPYLFWNKIGRQRV  601

Query  181  LQVIETSLEY  190
            LQ+IETSLEY
Sbjct  602  LQIIETSLEY  611


>XP_002096875.1 uncharacterized protein Dyak_GE25914 [Drosophila yakuba]
 EDW96587.1 uncharacterized protein Dyak_GE25914 [Drosophila yakuba]
Length=625

 Score = 399 bits (1025),  Expect = 1e-134, Method: Compositional matrix adjust.
 Identities = 186/190 (98%), Positives = 189/190 (99%), Gaps = 0/190 (0%)

Query  1    DAYLLDFPLMGDDFMLYLARMELKCRFRRHERVLQSGLCVSGLTINGARNRLKRVQLPEG  60
            DAYLLDFPLMGDDFMLYLARMELKCRFRRHERVLQSGLCVSGLTINGARNRLKRVQLPEG
Sbjct  436  DAYLLDFPLMGDDFMLYLARMELKCRFRRHERVLQSGLCVSGLTINGARNRLKRVQLPEG  495

Query  61   TQIIVNIGSVDIMRGKPLVQIEHDFRLLIKEMHNMRLVPILTNLAPLGNYCHDKVLCDKI  120
            TQIIVNIGSVDIMRGKPLVQIEHDFRLLIKEMHNMRLVPILTNLAPL NYCHDKVLCDKI
Sbjct  496  TQIIVNIGSVDIMRGKPLVQIEHDFRLLIKEMHNMRLVPILTNLAPLANYCHDKVLCDKI  555

Query  121  YRFNKFIRSECCHLKVIDIHSCLINERGVVRFDCFQASPRQVTGSKEPYLFWNKIGRQRV  180
            +RFNKFIRSECCHLKVIDIHSCLINERGVVRFDCFQ+SPRQV+GSKEPYLFWNKIGRQRV
Sbjct  556  HRFNKFIRSECCHLKVIDIHSCLINERGVVRFDCFQSSPRQVSGSKEPYLFWNKIGRQRV  615

Query  181  LQVIETSLEY  190
            LQVIETSLEY
Sbjct  616  LQVIETSLEY  625


>5CD9_A Chain A, Crystal Structure Of The Ctd Of Drosophila Oskar Protein
Length=216

 Score = 379 bits (974),  Expect = 1e-132, Method: Compositional matrix adjust.
 Identities = 184/190 (97%), Positives = 184/190 (97%), Gaps = 0/190 (0%)

Query  1    DAYLLDFPLMGDDFMLYLARMELKCRFRRHERVLQSGLCVSGLTINGARNRLKRVQLPEG  60
            DAYLLDFPL GDDF LYLAR ELKCRFRRHERVLQSGLCVSGLTINGARNRLKRVQLPEG
Sbjct  27   DAYLLDFPLXGDDFXLYLARXELKCRFRRHERVLQSGLCVSGLTINGARNRLKRVQLPEG  86

Query  61   TQIIVNIGSVDIMRGKPLVQIEHDFRLLIKEMHNMRLVPILTNLAPLGNYCHDKVLCDKI  120
            TQIIVNIGSVDI RGKPLVQIEHDFRLLIKE HN RLVPILTNLAPLGNYCHDKVLCDKI
Sbjct  87   TQIIVNIGSVDIXRGKPLVQIEHDFRLLIKEXHNXRLVPILTNLAPLGNYCHDKVLCDKI  146

Query  121  YRFNKFIRSECCHLKVIDIHSCLINERGVVRFDCFQASPRQVTGSKEPYLFWNKIGRQRV  180
            YRFNKFIRSECCHLKVIDIHSCLINERGVVRFDCFQASPRQVTGSKEPYLFWNKIGRQRV
Sbjct  147  YRFNKFIRSECCHLKVIDIHSCLINERGVVRFDCFQASPRQVTGSKEPYLFWNKIGRQRV  206

Query  181  LQVIETSLEY  190
            LQVIETSLEY
Sbjct  207  LQVIETSLEY  216


>XP_001980894.1 uncharacterized protein Dere_GG13545 [Drosophila erecta]
 EDV49852.1 uncharacterized protein Dere_GG13545 [Drosophila erecta]
Length=625

 Score = 390 bits (1003),  Expect = 2e-131, Method: Compositional matrix adjust.
 Identities = 181/190 (95%), Positives = 187/190 (98%), Gaps = 0/190 (0%)

Query  1    DAYLLDFPLMGDDFMLYLARMELKCRFRRHERVLQSGLCVSGLTINGARNRLKRVQLPEG  60
            DAYLLDFPLMGDDFMLYLARMELKCRFRRHERVLQSGLC SGLTINGARNRL+RVQLPEG
Sbjct  436  DAYLLDFPLMGDDFMLYLARMELKCRFRRHERVLQSGLCASGLTINGARNRLRRVQLPEG  495

Query  61   TQIIVNIGSVDIMRGKPLVQIEHDFRLLIKEMHNMRLVPILTNLAPLGNYCHDKVLCDKI  120
            TQIIVNIGSVDIMRGKPLVQIEHDFRLLIKEMH+MR VPILTNLAPL NYCHDKVLCDK+
Sbjct  496  TQIIVNIGSVDIMRGKPLVQIEHDFRLLIKEMHSMRYVPILTNLAPLANYCHDKVLCDKV  555

Query  121  YRFNKFIRSECCHLKVIDIHSCLINERGVVRFDCFQASPRQVTGSKEPYLFWNKIGRQRV  180
            +RFNKFIRSECCHLKVIDIHSCLINERGVVRFDCFQ+SPRQV+GSKEPYLFWNKIGRQRV
Sbjct  556  HRFNKFIRSECCHLKVIDIHSCLINERGVVRFDCFQSSPRQVSGSKEPYLFWNKIGRQRV  615

Query  181  LQVIETSLEY  190
            LQVIETSLEY
Sbjct  616  LQVIETSLEY  625


>XP_017058667.1 PREDICTED: maternal effect protein oskar [Drosophila ficusphila]
Length=611

 Score = 368 bits (945),  Expect = 1e-122, Method: Compositional matrix adjust.
 Identities = 168/190 (88%), Positives = 179/190 (94%), Gaps = 0/190 (0%)

Query  1    DAYLLDFPLMGDDFMLYLARMELKCRFRRHERVLQSGLCVSGLTINGARNRLKRVQLPEG  60
            DAYLLDFPLMGDDF+LYLARMEL CRF+R+ERVLQSGLCVSG TINGARNRLK+  LPEG
Sbjct  422  DAYLLDFPLMGDDFLLYLARMELNCRFKRYERVLQSGLCVSGQTINGARNRLKKANLPEG  481

Query  61   TQIIVNIGSVDIMRGKPLVQIEHDFRLLIKEMHNMRLVPILTNLAPLGNYCHDKVLCDKI  120
            TQIIVNIGSVDIMRGKPLVQIEHDFRLLIKEMHN R VPILTNLAPL NYCHD V+CDK+
Sbjct  482  TQIIVNIGSVDIMRGKPLVQIEHDFRLLIKEMHNRRFVPILTNLAPLANYCHDTVMCDKM  541

Query  121  YRFNKFIRSECCHLKVIDIHSCLINERGVVRFDCFQASPRQVTGSKEPYLFWNKIGRQRV  180
             RFNKFIRSE CHLK+IDIHSCL+NERG+VRFDCFQ+SPRQVTGSKEPYLFWNKIGRQRV
Sbjct  542  SRFNKFIRSEGCHLKIIDIHSCLVNERGIVRFDCFQSSPRQVTGSKEPYLFWNKIGRQRV  601

Query  181  LQVIETSLEY  190
            LQ IET+LEY
Sbjct  602  LQTIETNLEY  611


>XP_017123986.1 PREDICTED: maternal effect protein oskar [Drosophila elegans]
Length=623

 Score = 367 bits (941),  Expect = 6e-122, Method: Compositional matrix adjust.
 Identities = 168/190 (88%), Positives = 179/190 (94%), Gaps = 0/190 (0%)

Query  1    DAYLLDFPLMGDDFMLYLARMELKCRFRRHERVLQSGLCVSGLTINGARNRLKRVQLPEG  60
            DAYLLDFPLMGDDFMLYLARMELKCRFRRHER+LQSGLCVSG TINGAR RLK+VQLP G
Sbjct  434  DAYLLDFPLMGDDFMLYLARMELKCRFRRHERILQSGLCVSGQTINGARRRLKKVQLPAG  493

Query  61   TQIIVNIGSVDIMRGKPLVQIEHDFRLLIKEMHNMRLVPILTNLAPLGNYCHDKVLCDKI  120
            TQIIVNIGSVDI+ G+PLVQIEHDFRLLIKEMH+ R VPILTNLAPL NYCHDK +CDKI
Sbjct  494  TQIIVNIGSVDILCGRPLVQIEHDFRLLIKEMHSQRFVPILTNLAPLANYCHDKTMCDKI  553

Query  121  YRFNKFIRSECCHLKVIDIHSCLINERGVVRFDCFQASPRQVTGSKEPYLFWNKIGRQRV  180
            YRFNKFIRSECCHLK IDIHSCLINERG+VRFDCFQ+SPRQVTGS +PYLFWNKIGRQRV
Sbjct  554  YRFNKFIRSECCHLKYIDIHSCLINERGIVRFDCFQSSPRQVTGSNQPYLFWNKIGRQRV  613

Query  181  LQVIETSLEY  190
            LQ IE++LEY
Sbjct  614  LQTIESNLEY  623


>XP_017071884.1 PREDICTED: maternal effect protein oskar isoform X1 [Drosophila 
eugracilis]
Length=623

 Score = 366 bits (939),  Expect = 1e-121, Method: Compositional matrix adjust.
 Identities = 170/190 (89%), Positives = 181/190 (95%), Gaps = 0/190 (0%)

Query  1    DAYLLDFPLMGDDFMLYLARMELKCRFRRHERVLQSGLCVSGLTINGARNRLKRVQLPEG  60
            DA+LLDFPLMGDDFMLYLARMELKCRF+RHERVLQSGLC SG TINGARNRL++VQLPEG
Sbjct  434  DAFLLDFPLMGDDFMLYLARMELKCRFKRHERVLQSGLCASGQTINGARNRLRKVQLPEG  493

Query  61   TQIIVNIGSVDIMRGKPLVQIEHDFRLLIKEMHNMRLVPILTNLAPLGNYCHDKVLCDKI  120
            TQIIVNIGSVDIM+GKPLVQIEHDFRLLIKEMHN R +PILTNLAPL NYCHDKVLCDKI
Sbjct  494  TQIIVNIGSVDIMKGKPLVQIEHDFRLLIKEMHNQRYIPILTNLAPLANYCHDKVLCDKI  553

Query  121  YRFNKFIRSECCHLKVIDIHSCLINERGVVRFDCFQASPRQVTGSKEPYLFWNKIGRQRV  180
             RFNKFI SE  HLKVI+IHSCLINERG+VRFDCFQ+SPRQVTGS+EPYLFWNKIGRQRV
Sbjct  554  TRFNKFIASEGRHLKVINIHSCLINERGIVRFDCFQSSPRQVTGSQEPYLFWNKIGRQRV  613

Query  181  LQVIETSLEY  190
            LQVIE+SLEY
Sbjct  614  LQVIESSLEY  623


>XP_016978919.1 PREDICTED: maternal effect protein oskar [Drosophila rhopaloa]
Length=617

 Score = 361 bits (927),  Expect = 7e-120, Method: Compositional matrix adjust.
 Identities = 169/190 (89%), Positives = 180/190 (95%), Gaps = 0/190 (0%)

Query  1    DAYLLDFPLMGDDFMLYLARMELKCRFRRHERVLQSGLCVSGLTINGARNRLKRVQLPEG  60
            DAYLLDFPLMGDDFMLYLARMELKCRF+RHERVLQSGLCVSG TINGAR RLK+V L EG
Sbjct  428  DAYLLDFPLMGDDFMLYLARMELKCRFKRHERVLQSGLCVSGQTINGARKRLKKVHLTEG  487

Query  61   TQIIVNIGSVDIMRGKPLVQIEHDFRLLIKEMHNMRLVPILTNLAPLGNYCHDKVLCDKI  120
            TQIIVNIGSVDI+ G+PLVQIEHDFRLLIKEMH+ RLVPILTNLAPL NYCHDK+LCDK+
Sbjct  488  TQIIVNIGSVDILCGRPLVQIEHDFRLLIKEMHSQRLVPILTNLAPLANYCHDKILCDKV  547

Query  121  YRFNKFIRSECCHLKVIDIHSCLINERGVVRFDCFQASPRQVTGSKEPYLFWNKIGRQRV  180
            +RFNKFIRSE  HLK IDIHSCLINERG+VRFDCFQ+SPRQVTGSKEPYLFWNKIGRQRV
Sbjct  548  HRFNKFIRSEGSHLKYIDIHSCLINERGIVRFDCFQSSPRQVTGSKEPYLFWNKIGRQRV  607

Query  181  LQVIETSLEY  190
            LQVIE+SLEY
Sbjct  608  LQVIESSLEY  617


>XP_016961451.1 PREDICTED: maternal effect protein oskar [Drosophila biarmipes]
Length=619

 Score = 361 bits (926),  Expect = 9e-120, Method: Compositional matrix adjust.
 Identities = 169/190 (89%), Positives = 178/190 (94%), Gaps = 0/190 (0%)

Query  1    DAYLLDFPLMGDDFMLYLARMELKCRFRRHERVLQSGLCVSGLTINGARNRLKRVQLPEG  60
            DAYLLDFPLMGDDFMLYLARMELKCRFRRHERVLQSGLCVSG TINGAR RLK+  LPEG
Sbjct  430  DAYLLDFPLMGDDFMLYLARMELKCRFRRHERVLQSGLCVSGQTINGARMRLKKFHLPEG  489

Query  61   TQIIVNIGSVDIMRGKPLVQIEHDFRLLIKEMHNMRLVPILTNLAPLGNYCHDKVLCDKI  120
            TQIIVNIGSVDI+RG+PLVQIEHDFRLLIKEMH+ R VPILTNLAPL NYCHDK LCDK+
Sbjct  490  TQIIVNIGSVDILRGRPLVQIEHDFRLLIKEMHSQRFVPILTNLAPLANYCHDKELCDKV  549

Query  121  YRFNKFIRSECCHLKVIDIHSCLINERGVVRFDCFQASPRQVTGSKEPYLFWNKIGRQRV  180
             RFNKFIRSE  HLKV+DIHSCLINERGVVRFDCFQ SPRQVTGS+EPYLFWNKIGRQRV
Sbjct  550  NRFNKFIRSEGRHLKVVDIHSCLINERGVVRFDCFQHSPRQVTGSREPYLFWNKIGRQRV  609

Query  181  LQVIETSLEY  190
            LQ+IE+SLEY
Sbjct  610  LQIIESSLEY  619


>XP_017014240.1 PREDICTED: maternal effect protein oskar [Drosophila takahashii]
Length=619

 Score = 357 bits (915),  Expect = 4e-118, Method: Compositional matrix adjust.
 Identities = 164/190 (86%), Positives = 179/190 (94%), Gaps = 0/190 (0%)

Query  1    DAYLLDFPLMGDDFMLYLARMELKCRFRRHERVLQSGLCVSGLTINGARNRLKRVQLPEG  60
            DA+LLDFPLMGDDFMLYLARMELKCRFRR+ER+LQSGLCVSG TINGARNRLK+  LPEG
Sbjct  430  DAFLLDFPLMGDDFMLYLARMELKCRFRRYERILQSGLCVSGQTINGARNRLKKFHLPEG  489

Query  61   TQIIVNIGSVDIMRGKPLVQIEHDFRLLIKEMHNMRLVPILTNLAPLGNYCHDKVLCDKI  120
            TQIIVNIGSVDI+RG+PLVQIEHDFRLLIKEMHN R VPILTNLAPL NYCHDK LCDK+
Sbjct  490  TQIIVNIGSVDILRGRPLVQIEHDFRLLIKEMHNQRYVPILTNLAPLANYCHDKDLCDKV  549

Query  121  YRFNKFIRSECCHLKVIDIHSCLINERGVVRFDCFQASPRQVTGSKEPYLFWNKIGRQRV  180
             RFNKFIR+E  HLKV+DIHSCLINE G+VRFDCFQ+SPRQVTGS+EPYLFWNKIGRQRV
Sbjct  550  SRFNKFIRAEGRHLKVVDIHSCLINESGIVRFDCFQSSPRQVTGSREPYLFWNKIGRQRV  609

Query  181  LQVIETSLEY  190
            L++IE+SLEY
Sbjct  610  LRIIESSLEY  619


>XP_017031605.1 PREDICTED: maternal effect protein oskar [Drosophila kikkawai]
Length=637

 Score = 353 bits (905),  Expect = 3e-116, Method: Compositional matrix adjust.
 Identities = 168/191 (88%), Positives = 176/191 (92%), Gaps = 1/191 (1%)

Query  1    DAYLLDFPLMGDDFMLYLARMELKCRFRRHERVLQSGLCVSGLTINGARNRLKRVQLPEG  60
            DAYLLDFPLMGDD +LYLARMELKCRFRR+ERVLQSGLCVSG TIN ARNRLKRV LPEG
Sbjct  447  DAYLLDFPLMGDDLLLYLARMELKCRFRRYERVLQSGLCVSGQTINAARNRLKRVNLPEG  506

Query  61   TQIIVNIGSVDIMRGKPLVQIEHDFRLLIKEMHNMRLVPILTNLAPLGNYCHDKVLCDKI  120
            TQIIVNIGSVDI+RGKPLVQIEHDFRLLIKEMHN R VPILTNLAPL NYCHDK LCDK+
Sbjct  507  TQIIVNIGSVDILRGKPLVQIEHDFRLLIKEMHNRRFVPILTNLAPLANYCHDKGLCDKV  566

Query  121  YRFNKFIRSEC-CHLKVIDIHSCLINERGVVRFDCFQASPRQVTGSKEPYLFWNKIGRQR  179
             RFN FIRSE   HLKVIDIHSCLINERGVVRFDCFQ +PR V+GSKEPYLFWNKIGRQR
Sbjct  567  LRFNNFIRSEGRSHLKVIDIHSCLINERGVVRFDCFQNAPRSVSGSKEPYLFWNKIGRQR  626

Query  180  VLQVIETSLEY  190
            VLQ+IE+SLEY
Sbjct  627  VLQMIESSLEY  637


>NP_001303468.1 oskar, isoform D [Drosophila melanogaster]
 ALI30545.1 oskar, isoform D [Drosophila melanogaster]
Length=254

 Score = 338 bits (868),  Expect = 7e-116, Method: Compositional matrix adjust.
 Identities = 169/190 (89%), Positives = 169/190 (89%), Gaps = 21/190 (11%)

Query  1    DAYLLDFPLMGDDFMLYLARMELKCRFRRHERVLQSGLCVSGLTINGARNRLKRVQLPEG  60
            DAYLLDFPLMGDDFMLYLARMELKCRFRRHERVLQSGLCVSGLTINGARNRLKRVQLPEG
Sbjct  86   DAYLLDFPLMGDDFMLYLARMELKCRFRRHERVLQSGLCVSGLTINGARNRLKRVQLPEG  145

Query  61   TQIIVNIGSVDIMRGKPLVQIEHDFRLLIKEMHNMRLVPILTNLAPLGNYCHDKVLCDKI  120
            TQIIVNIGSVDIMRGKPLVQIEHDFRLLIKEMHNMRLVPILTNLAPLGNYCHD       
Sbjct  146  TQIIVNIGSVDIMRGKPLVQIEHDFRLLIKEMHNMRLVPILTNLAPLGNYCHD-------  198

Query  121  YRFNKFIRSECCHLKVIDIHSCLINERGVVRFDCFQASPRQVTGSKEPYLFWNKIGRQRV  180
                          KVIDIHSCLINERGVVRFDCFQASPRQVTGSKEPYLFWNKIGRQRV
Sbjct  199  --------------KVIDIHSCLINERGVVRFDCFQASPRQVTGSKEPYLFWNKIGRQRV  244

Query  181  LQVIETSLEY  190
            LQVIETSLEY
Sbjct  245  LQVIETSLEY  254


>XP_016941563.1 PREDICTED: LOW QUALITY PROTEIN: maternal effect protein oskar-like, 
partial [Drosophila suzukii]
Length=616

 Score = 351 bits (900),  Expect = 7e-116, Method: Compositional matrix adjust.
 Identities = 164/188 (87%), Positives = 175/188 (93%), Gaps = 0/188 (0%)

Query  1    DAYLLDFPLMGDDFMLYLARMELKCRFRRHERVLQSGLCVSGLTINGARNRLKRVQLPEG  60
            DA+LLDFPLMGDDFMLYLARMELKCRFRR+ERVLQSGLCVSG TINGAR RLK+  LPEG
Sbjct  429  DAFLLDFPLMGDDFMLYLARMELKCRFRRYERVLQSGLCVSGQTINGARMRLKKFNLPEG  488

Query  61   TQIIVNIGSVDIMRGKPLVQIEHDFRLLIKEMHNMRLVPILTNLAPLGNYCHDKVLCDKI  120
            TQIIVNIGSVDI+RG+PLVQIEHDFRLLIKEMHN R VPILTNLAPL NYCHDK LCDK+
Sbjct  489  TQIIVNIGSVDILRGRPLVQIEHDFRLLIKEMHNQRFVPILTNLAPLANYCHDKELCDKV  548

Query  121  YRFNKFIRSECCHLKVIDIHSCLINERGVVRFDCFQASPRQVTGSKEPYLFWNKIGRQRV  180
             RFNKFIRSE  HLKV+DIHSCLINERG+VRFDCFQ SPRQVTGS+E YLFWNKIGRQRV
Sbjct  549  NRFNKFIRSEGRHLKVVDIHSCLINERGIVRFDCFQHSPRQVTGSRESYLFWNKIGRQRV  608

Query  181  LQVIETSL  188
            LQ+IE+SL
Sbjct  609  LQIIESSL  616


>XP_020818561.1 LOW QUALITY PROTEIN: maternal effect protein oskar [Drosophila 
serrata]
Length=628

 Score = 340 bits (872),  Expect = 2e-111, Method: Compositional matrix adjust.
 Identities = 161/191 (84%), Positives = 174/191 (91%), Gaps = 1/191 (1%)

Query  1    DAYLLDFPLMGDDFMLYLARMELKCRFRRHERVLQSGLCVSGLTINGARNRLKRVQLPEG  60
            DAYLLDFPLMGDD +LYLARMELKCRFRR ER+LQSGLCVSG TINGARNRLK+V LPE 
Sbjct  438  DAYLLDFPLMGDDLLLYLARMELKCRFRRFERILQSGLCVSGQTINGARNRLKKVYLPER  497

Query  61   TQIIVNIGSVDIMRGKPLVQIEHDFRLLIKEMHNMRLVPILTNLAPLGNYCHDKVLCDKI  120
            TQIIVNIGSVDI+RG+PLVQIEHDFRLLIKEMH+ R VPILT LAPL NYCHDK LCDK+
Sbjct  498  TQIIVNIGSVDILRGRPLVQIEHDFRLLIKEMHSRRFVPILTTLAPLANYCHDKXLCDKV  557

Query  121  YRFNKFIRSEC-CHLKVIDIHSCLINERGVVRFDCFQASPRQVTGSKEPYLFWNKIGRQR  179
             RFN FIR+E   HLKVIDIHSCLINERG+VRFDCFQ SPR V+GSKEP+LFWNKIGRQR
Sbjct  558  LRFNNFIRAEGRGHLKVIDIHSCLINERGIVRFDCFQNSPRSVSGSKEPHLFWNKIGRQR  617

Query  180  VLQVIETSLEY  190
            VLQ+IE+SLEY
Sbjct  618  VLQMIESSLEY  628


>XP_001953297.1 uncharacterized protein Dana_GF17692 [Drosophila ananassae]
 EDV41880.1 uncharacterized protein Dana_GF17692 [Drosophila ananassae]
Length=602

 Score = 327 bits (838),  Expect = 9e-107, Method: Compositional matrix adjust.
 Identities = 154/191 (81%), Positives = 171/191 (90%), Gaps = 1/191 (1%)

Query  1    DAYLLDFPLMGDDFMLYLARMELKCRFRRHERVLQSGLCVSGLTINGARNRLKRVQLPEG  60
            DA+LLDFPLMGDDF LYLARMEL CRF+R+ERVLQSGLCVSG TI GARNR ++V LPEG
Sbjct  412  DAFLLDFPLMGDDFFLYLARMELNCRFKRYERVLQSGLCVSGQTIIGARNRFRKVYLPEG  471

Query  61   TQIIVNIGSVDIMRGKPLVQIEHDFRLLIKEMHNMRLVPILTNLAPLGNYCHDKVLCDKI  120
            TQIIVNIGSVDIMRGKPLVQIEHDFRLLIKE+H+ R +PILTNLAPL NYCHDKVLCDKI
Sbjct  472  TQIIVNIGSVDIMRGKPLVQIEHDFRLLIKEIHSRRCIPILTNLAPLANYCHDKVLCDKI  531

Query  121  YRFNKFIRSEC-CHLKVIDIHSCLINERGVVRFDCFQASPRQVTGSKEPYLFWNKIGRQR  179
             +FN+F+R+E   HLK IDI+SCLINE+  V FDCFQ++PR VTGSKEPYLFWNKIGRQR
Sbjct  532  TKFNRFVRNEARSHLKFIDINSCLINEKKNVLFDCFQSAPRTVTGSKEPYLFWNKIGRQR  591

Query  180  VLQVIETSLEY  190
            VLQ IE+ LEY
Sbjct  592  VLQTIESCLEY  602


>EDW81266.2 uncharacterized protein Dwil_GK11117 [Drosophila willistoni]
Length=304

 Score = 317 bits (811),  Expect = 2e-106, Method: Compositional matrix adjust.
 Identities = 144/190 (76%), Positives = 166/190 (87%), Gaps = 0/190 (0%)

Query  1    DAYLLDFPLMGDDFMLYLARMELKCRFRRHERVLQSGLCVSGLTINGARNRLKRVQLPEG  60
            DAYLLDFPL+GDDF+LYLARMELKCRF+++ +VLQSGLC+SG TIN AR  +  V+LPE 
Sbjct  115  DAYLLDFPLLGDDFLLYLARMELKCRFKKYSKVLQSGLCISGQTINAARQNVCHVELPEQ  174

Query  61   TQIIVNIGSVDIMRGKPLVQIEHDFRLLIKEMHNMRLVPILTNLAPLGNYCHDKVLCDKI  120
            TQIIVNIGSVDIMRG+PLVQIEHDFR LIKEMHN R +P++T LAPL NY HD+  C+KI
Sbjct  175  TQIIVNIGSVDIMRGRPLVQIEHDFRQLIKEMHNRRFIPVITTLAPLANYRHDQATCEKI  234

Query  121  YRFNKFIRSECCHLKVIDIHSCLINERGVVRFDCFQASPRQVTGSKEPYLFWNKIGRQRV  180
             RFNKFIR EC HLKVIDIHSCLIN++G+V FDC+Q  PR VTGSKEPY+FWNKIGRQRV
Sbjct  235  NRFNKFIRKECRHLKVIDIHSCLINDKGIVLFDCYQNGPRAVTGSKEPYVFWNKIGRQRV  294

Query  181  LQVIETSLEY  190
            LQ+IE +LEY
Sbjct  295  LQMIEANLEY  304


>XP_017104763.1 PREDICTED: maternal effect protein oskar [Drosophila bipectinata]
Length=616

 Score = 326 bits (835),  Expect = 5e-106, Method: Compositional matrix adjust.
 Identities = 154/191 (81%), Positives = 170/191 (89%), Gaps = 1/191 (1%)

Query  1    DAYLLDFPLMGDDFMLYLARMELKCRFRRHERVLQSGLCVSGLTINGARNRLKRVQLPEG  60
            DA+LLDFPLMGDDF LYLARMEL CRF+R+ERVLQSGLCVSG TI GARNR ++V LPE 
Sbjct  426  DAFLLDFPLMGDDFFLYLARMELNCRFKRYERVLQSGLCVSGQTIIGARNRFRKVYLPEN  485

Query  61   TQIIVNIGSVDIMRGKPLVQIEHDFRLLIKEMHNMRLVPILTNLAPLGNYCHDKVLCDKI  120
            TQIIVNIGSVDIMRGKPLVQIEHDFRLLIKE+H+ R +PILTNLAPL NYCHDKVLCDKI
Sbjct  486  TQIIVNIGSVDIMRGKPLVQIEHDFRLLIKEIHSRRCIPILTNLAPLANYCHDKVLCDKI  545

Query  121  YRFNKFIRSEC-CHLKVIDIHSCLINERGVVRFDCFQASPRQVTGSKEPYLFWNKIGRQR  179
             +FNKF+R+E   HLK IDI+SCLINE+  V FDCFQ++PR VTGSKEPYLFWNKIGRQR
Sbjct  546  SKFNKFVRNEARSHLKFIDINSCLINEKKNVLFDCFQSAPRTVTGSKEPYLFWNKIGRQR  605

Query  180  VLQVIETSLEY  190
            VLQ IE+ LEY
Sbjct  606  VLQTIESCLEY  616


>ABH12272.1 oskar [Drosophila immigrans]
Length=552

 Score = 319 bits (817),  Expect = 4e-104, Method: Compositional matrix adjust.
 Identities = 149/190 (78%), Positives = 165/190 (87%), Gaps = 0/190 (0%)

Query  1    DAYLLDFPLMGDDFMLYLARMELKCRFRRHERVLQSGLCVSGLTINGARNRLKRVQLPEG  60
            DAYLLDFPL+GDDF LYLARMELKCRF++ E+VLQSGLC+SG TIN AR R++ V+L E 
Sbjct  362  DAYLLDFPLLGDDFFLYLARMELKCRFKKDEKVLQSGLCISGQTINAARQRVQHVELQEM  421

Query  61   TQIIVNIGSVDIMRGKPLVQIEHDFRLLIKEMHNMRLVPILTNLAPLGNYCHDKVLCDKI  120
            TQIIVNIGSVDIMRGKPLVQIEHDFR LIKEMHN R VP+LT LAPL NYCHDK  C+K+
Sbjct  422  TQIIVNIGSVDIMRGKPLVQIEHDFRQLIKEMHNRRFVPVLTTLAPLANYCHDKQTCEKV  481

Query  121  YRFNKFIRSECCHLKVIDIHSCLINERGVVRFDCFQASPRQVTGSKEPYLFWNKIGRQRV  180
             RFNKFIR+E  HL VIDIH+CLINE GVVRFDCFQ  PR VTGS EPY+FWNKIGRQRV
Sbjct  482  LRFNKFIRNEGRHLTVIDIHTCLINENGVVRFDCFQKGPRSVTGSVEPYVFWNKIGRQRV  541

Query  181  LQVIETSLEY  190
            LQ+IE +LEY
Sbjct  542  LQMIEQNLEY  551


>XP_017856611.1 PREDICTED: maternal effect protein oskar [Drosophila arizonae]
Length=600

 Score = 320 bits (819),  Expect = 6e-104, Method: Compositional matrix adjust.
 Identities = 148/190 (78%), Positives = 167/190 (88%), Gaps = 0/190 (0%)

Query  1    DAYLLDFPLMGDDFMLYLARMELKCRFRRHERVLQSGLCVSGLTINGARNRLKRVQLPEG  60
            DAYLLDFPL+GDDF+LYLARMELKCRF+++E+VLQSGLC+SG TIN AR RL+ V+LPE 
Sbjct  411  DAYLLDFPLLGDDFLLYLARMELKCRFKKYEKVLQSGLCISGQTINAARQRLRLVELPEM  470

Query  61   TQIIVNIGSVDIMRGKPLVQIEHDFRLLIKEMHNMRLVPILTNLAPLGNYCHDKVLCDKI  120
            TQIIVNIGSVDIMRG+PLVQIEHDFR L+KEMH+ R VP+LT LAPL NY HDK  CDK+
Sbjct  471  TQIIVNIGSVDIMRGRPLVQIEHDFRQLVKEMHSRRFVPVLTTLAPLANYRHDKQTCDKV  530

Query  121  YRFNKFIRSECCHLKVIDIHSCLINERGVVRFDCFQASPRQVTGSKEPYLFWNKIGRQRV  180
             R NKFIR+E  HLKVIDIHSCLINE GVVRFDCFQ  PR VTGS EP++FWNKIGRQRV
Sbjct  531  LRLNKFIRNEGRHLKVIDIHSCLINENGVVRFDCFQNGPRSVTGSSEPHVFWNKIGRQRV  590

Query  181  LQVIETSLEY  190
            LQ+IE +LEY
Sbjct  591  LQMIEANLEY  600


>ABH12273.1 oskar [Drosophila immigrans]
Length=552

 Score = 318 bits (815),  Expect = 7e-104, Method: Compositional matrix adjust.
 Identities = 149/190 (78%), Positives = 165/190 (87%), Gaps = 0/190 (0%)

Query  1    DAYLLDFPLMGDDFMLYLARMELKCRFRRHERVLQSGLCVSGLTINGARNRLKRVQLPEG  60
            DAYLLDFPL+GDDF LYLARMELKCRF++ E+VLQSGLC+SG TIN AR R++ V+L E 
Sbjct  362  DAYLLDFPLLGDDFFLYLARMELKCRFKKDEKVLQSGLCISGQTINAARQRVQHVELQEM  421

Query  61   TQIIVNIGSVDIMRGKPLVQIEHDFRLLIKEMHNMRLVPILTNLAPLGNYCHDKVLCDKI  120
            TQIIVNIGSVDIMRGKPLVQIEHDFR LIKEMHN R VP+LT LAPL NYCHDK  C+K+
Sbjct  422  TQIIVNIGSVDIMRGKPLVQIEHDFRQLIKEMHNRRFVPVLTTLAPLANYCHDKQTCEKV  481

Query  121  YRFNKFIRSECCHLKVIDIHSCLINERGVVRFDCFQASPRQVTGSKEPYLFWNKIGRQRV  180
             RFNKFIR+E  HL VIDIH+CLINE GVVRFDCFQ  PR VTGS EPY+FWNKIGRQRV
Sbjct  482  LRFNKFIRNEGRHLTVIDIHTCLINENGVVRFDCFQNGPRSVTGSVEPYVFWNKIGRQRV  541

Query  181  LQVIETSLEY  190
            LQ+IE +LEY
Sbjct  542  LQMIEQNLEY  551


>XP_017968973.1 PREDICTED: maternal effect protein oskar [Drosophila navojoa]
Length=615

 Score = 320 bits (820),  Expect = 8e-104, Method: Compositional matrix adjust.
 Identities = 148/190 (78%), Positives = 167/190 (88%), Gaps = 0/190 (0%)

Query  1    DAYLLDFPLMGDDFMLYLARMELKCRFRRHERVLQSGLCVSGLTINGARNRLKRVQLPEG  60
            DAYLLDFPL+GDDF+LYLARMELKCRF+++E+VLQSGLC+SG TIN AR RL+ V+LPE 
Sbjct  426  DAYLLDFPLLGDDFLLYLARMELKCRFKKYEKVLQSGLCISGQTINAARQRLRLVELPEM  485

Query  61   TQIIVNIGSVDIMRGKPLVQIEHDFRLLIKEMHNMRLVPILTNLAPLGNYCHDKVLCDKI  120
            TQIIVNIGSVDIMRG+PLVQIEHDFR L+KEMH+ R VP+LT LAPL NY HDK  CDK+
Sbjct  486  TQIIVNIGSVDIMRGRPLVQIEHDFRQLVKEMHSRRFVPVLTTLAPLANYRHDKQTCDKV  545

Query  121  YRFNKFIRSECCHLKVIDIHSCLINERGVVRFDCFQASPRQVTGSKEPYLFWNKIGRQRV  180
             R NKFIR+E  HLKVIDIHSCLINE GVVRFDCFQ  PR VTGS EP++FWNKIGRQRV
Sbjct  546  LRLNKFIRNEGRHLKVIDIHSCLINENGVVRFDCFQNGPRSVTGSAEPHVFWNKIGRQRV  605

Query  181  LQVIETSLEY  190
            LQ+IE +LEY
Sbjct  606  LQMIEANLEY  615


>XP_002000116.2 uncharacterized protein Dmoj_GI10055 [Drosophila mojavensis]
 EDW15577.2 uncharacterized protein Dmoj_GI10055 [Drosophila mojavensis]
Length=628

 Score = 320 bits (819),  Expect = 1e-103, Method: Compositional matrix adjust.
 Identities = 148/190 (78%), Positives = 167/190 (88%), Gaps = 0/190 (0%)

Query  1    DAYLLDFPLMGDDFMLYLARMELKCRFRRHERVLQSGLCVSGLTINGARNRLKRVQLPEG  60
            DAYLLDFPL+GDDF+LYLARMELKCRF+++E+VLQSGLC+SG TIN AR RL+ V+LPE 
Sbjct  439  DAYLLDFPLLGDDFLLYLARMELKCRFKKYEKVLQSGLCISGQTINAARQRLRLVELPEM  498

Query  61   TQIIVNIGSVDIMRGKPLVQIEHDFRLLIKEMHNMRLVPILTNLAPLGNYCHDKVLCDKI  120
            TQIIVNIGSVDIMRG+PLVQIEHDFR L+KEMH+ R VP+LT LAPL NY HDK  CDK+
Sbjct  499  TQIIVNIGSVDIMRGRPLVQIEHDFRQLVKEMHSRRFVPVLTTLAPLANYRHDKQTCDKV  558

Query  121  YRFNKFIRSECCHLKVIDIHSCLINERGVVRFDCFQASPRQVTGSKEPYLFWNKIGRQRV  180
             R NKFIR+E  HLKVIDIHSCLINE GVVRFDCFQ  PR VTGS EP++FWNKIGRQRV
Sbjct  559  LRLNKFIRNEGRHLKVIDIHSCLINENGVVRFDCFQNGPRSVTGSSEPHVFWNKIGRQRV  618

Query  181  LQVIETSLEY  190
            LQ+IE +LEY
Sbjct  619  LQMIEANLEY  628


>XP_023173869.1 maternal effect protein oskar [Drosophila hydei]
Length=612

 Score = 319 bits (817),  Expect = 2e-103, Method: Compositional matrix adjust.
 Identities = 147/190 (77%), Positives = 167/190 (88%), Gaps = 0/190 (0%)

Query  1    DAYLLDFPLMGDDFMLYLARMELKCRFRRHERVLQSGLCVSGLTINGARNRLKRVQLPEG  60
            DAYLLDFPL+GDDF+LYLARMELKCRF+++E+VLQSGLC+SG TIN AR RL+ V+LPE 
Sbjct  422  DAYLLDFPLLGDDFLLYLARMELKCRFKKYEKVLQSGLCISGQTINAARQRLRLVELPEM  481

Query  61   TQIIVNIGSVDIMRGKPLVQIEHDFRLLIKEMHNMRLVPILTNLAPLGNYCHDKVLCDKI  120
            TQIIVNIGSVDIMRG+PLVQIEHDFR L+KEMH+ R VP+LT LAPL NY HDK  CDK+
Sbjct  482  TQIIVNIGSVDIMRGRPLVQIEHDFRQLVKEMHSRRFVPVLTTLAPLANYRHDKQTCDKV  541

Query  121  YRFNKFIRSECCHLKVIDIHSCLINERGVVRFDCFQASPRQVTGSKEPYLFWNKIGRQRV  180
             R NKFIR+E  HLKVIDIHSCLINE G+VRFDCFQ  PR VTGS EP++FWNKIGRQRV
Sbjct  542  SRLNKFIRNEGRHLKVIDIHSCLINENGIVRFDCFQNGPRSVTGSAEPHVFWNKIGRQRV  601

Query  181  LQVIETSLEY  190
            LQ+IE +LEY
Sbjct  602  LQMIEENLEY  611


>XP_002070281.2 maternal effect protein oskar isoform X2 [Drosophila willistoni]
 EDW81267.2 uncharacterized protein Dwil_GK11116 [Drosophila willistoni]
Length=581

 Score = 318 bits (814),  Expect = 2e-103, Method: Compositional matrix adjust.
 Identities = 144/190 (76%), Positives = 166/190 (87%), Gaps = 0/190 (0%)

Query  1    DAYLLDFPLMGDDFMLYLARMELKCRFRRHERVLQSGLCVSGLTINGARNRLKRVQLPEG  60
            DAYLLDFPL+GDDF+LYLARMELKCRF+++ +VLQSGLC+SG TIN AR  +  V+LPE 
Sbjct  392  DAYLLDFPLLGDDFLLYLARMELKCRFKKYSKVLQSGLCISGQTINAARQNVCHVELPEQ  451

Query  61   TQIIVNIGSVDIMRGKPLVQIEHDFRLLIKEMHNMRLVPILTNLAPLGNYCHDKVLCDKI  120
            TQIIVNIGSVDIMRG+PLVQIEHDFR LIKEMHN R +P++T LAPL NY HD+  C+KI
Sbjct  452  TQIIVNIGSVDIMRGRPLVQIEHDFRQLIKEMHNRRFIPVITTLAPLANYRHDQATCEKI  511

Query  121  YRFNKFIRSECCHLKVIDIHSCLINERGVVRFDCFQASPRQVTGSKEPYLFWNKIGRQRV  180
             RFNKFIR EC HLKVIDIHSCLIN++G+V FDC+Q  PR VTGSKEPY+FWNKIGRQRV
Sbjct  512  NRFNKFIRKECRHLKVIDIHSCLINDKGIVLFDCYQNGPRAVTGSKEPYVFWNKIGRQRV  571

Query  181  LQVIETSLEY  190
            LQ+IE +LEY
Sbjct  572  LQMIEANLEY  581


>XP_017140399.1 PREDICTED: maternal effect protein oskar isoform X2 [Drosophila 
miranda]
Length=611

 Score = 318 bits (814),  Expect = 5e-103, Method: Compositional matrix adjust.
 Identities = 148/191 (77%), Positives = 171/191 (90%), Gaps = 1/191 (1%)

Query  1    DAYLLDFPLMGDDFMLYLARMELKCRFRRHERVLQSGLCVSGLTINGARNRLKRVQLPEG  60
            DAYLLDFPL+GDDF+LYLARMEL+CRF+R ERVLQSGLCVSG TI+GAR+RL  +Q+ +G
Sbjct  421  DAYLLDFPLLGDDFLLYLARMELRCRFKRSERVLQSGLCVSGQTISGARSRLHHLQVNKG  480

Query  61   TQIIVNIGSVDIMRGKPLVQIEHDFRLLIKEMHNMRLVPILTNLAPLGNYCHDKVLCDKI  120
            TQIIVNIGSVDIMRG+P+VQ++HDFRLLIK+MHN  LVPILT LAPL NYCHDK +CDK+
Sbjct  481  TQIIVNIGSVDIMRGRPIVQVQHDFRLLIKDMHNRGLVPILTTLAPLANYCHDKAMCDKV  540

Query  121  YRFNKFIRSECC-HLKVIDIHSCLINERGVVRFDCFQASPRQVTGSKEPYLFWNKIGRQR  179
             +FN+FI  EC  +LKVIDIHSCL+NE GVVRFDCFQ S R+VTGSKE Y+FWNKIGRQR
Sbjct  541  VKFNQFIWKECASYLKVIDIHSCLVNENGVVRFDCFQYSSRKVTGSKESYVFWNKIGRQR  600

Query  180  VLQVIETSLEY  190
            VLQ+IE SLEY
Sbjct  601  VLQMIEASLEY  611


>XP_001994345.1 GH23955 [Drosophila grimshawi]
 EDV95081.1 GH23955 [Drosophila grimshawi]
Length=600

 Score = 317 bits (813),  Expect = 5e-103, Method: Compositional matrix adjust.
 Identities = 146/190 (77%), Positives = 167/190 (88%), Gaps = 0/190 (0%)

Query  1    DAYLLDFPLMGDDFMLYLARMELKCRFRRHERVLQSGLCVSGLTINGARNRLKRVQLPEG  60
            DAYLLDFPL+GDDF+LYLARMELKCR +++E+VLQSGLC+SG TI+ AR RL+ V+L E 
Sbjct  407  DAYLLDFPLLGDDFLLYLARMELKCRLKKYEKVLQSGLCISGQTISAARQRLRHVELAEM  466

Query  61   TQIIVNIGSVDIMRGKPLVQIEHDFRLLIKEMHNMRLVPILTNLAPLGNYCHDKVLCDKI  120
            TQIIVNIGSVDIMRG+PLVQIEHDFR LIKEMHN R VP+LT LAPL NY HDK  CDK+
Sbjct  467  TQIIVNIGSVDIMRGRPLVQIEHDFRQLIKEMHNRRFVPVLTTLAPLANYRHDKHTCDKV  526

Query  121  YRFNKFIRSECCHLKVIDIHSCLINERGVVRFDCFQASPRQVTGSKEPYLFWNKIGRQRV  180
             RFNKFIRSE  HLKVIDIHSCL+NE G+VRFDCFQ +PR VTGS EP++FWNKIGRQRV
Sbjct  527  SRFNKFIRSEGRHLKVIDIHSCLVNENGIVRFDCFQNAPRSVTGSSEPHVFWNKIGRQRV  586

Query  181  LQVIETSLEY  190
            LQ+IE ++EY
Sbjct  587  LQMIEENVEY  596


>XP_017140398.1 PREDICTED: maternal effect protein oskar isoform X1 [Drosophila 
miranda]
Length=629

 Score = 318 bits (814),  Expect = 8e-103, Method: Compositional matrix adjust.
 Identities = 148/191 (77%), Positives = 171/191 (90%), Gaps = 1/191 (1%)

Query  1    DAYLLDFPLMGDDFMLYLARMELKCRFRRHERVLQSGLCVSGLTINGARNRLKRVQLPEG  60
            DAYLLDFPL+GDDF+LYLARMEL+CRF+R ERVLQSGLCVSG TI+GAR+RL  +Q+ +G
Sbjct  439  DAYLLDFPLLGDDFLLYLARMELRCRFKRSERVLQSGLCVSGQTISGARSRLHHLQVNKG  498

Query  61   TQIIVNIGSVDIMRGKPLVQIEHDFRLLIKEMHNMRLVPILTNLAPLGNYCHDKVLCDKI  120
            TQIIVNIGSVDIMRG+P+VQ++HDFRLLIK+MHN  LVPILT LAPL NYCHDK +CDK+
Sbjct  499  TQIIVNIGSVDIMRGRPIVQVQHDFRLLIKDMHNRGLVPILTTLAPLANYCHDKAMCDKV  558

Query  121  YRFNKFIRSECC-HLKVIDIHSCLINERGVVRFDCFQASPRQVTGSKEPYLFWNKIGRQR  179
             +FN+FI  EC  +LKVIDIHSCL+NE GVVRFDCFQ S R+VTGSKE Y+FWNKIGRQR
Sbjct  559  VKFNQFIWKECASYLKVIDIHSCLVNENGVVRFDCFQYSSRKVTGSKESYVFWNKIGRQR  618

Query  180  VLQVIETSLEY  190
            VLQ+IE SLEY
Sbjct  619  VLQMIEASLEY  629


>XP_002053269.1 oskar [Drosophila virilis]
 EDW66789.1 oskar [Drosophila virilis]
Length=595

 Score = 315 bits (806),  Expect = 6e-102, Method: Compositional matrix adjust.
 Identities = 148/190 (78%), Positives = 163/190 (86%), Gaps = 0/190 (0%)

Query  1    DAYLLDFPLMGDDFMLYLARMELKCRFRRHERVLQSGLCVSGLTINGARNRLKRVQLPEG  60
            DAYLLDFPL+GDDF LYLARMELKCRF++ E+VLQSGLC+SG TIN AR RL+ V+LPE 
Sbjct  405  DAYLLDFPLLGDDFFLYLARMELKCRFKKFEKVLQSGLCISGQTINAARQRLRLVELPEM  464

Query  61   TQIIVNIGSVDIMRGKPLVQIEHDFRLLIKEMHNMRLVPILTNLAPLGNYCHDKVLCDKI  120
            TQIIVNIGS DIMRG+ LVQIEHDFRLL+KEMHN R VP+LT LAPL N  HDK  CDK+
Sbjct  465  TQIIVNIGSEDIMRGRSLVQIEHDFRLLVKEMHNRRFVPVLTTLAPLANCRHDKQTCDKV  524

Query  121  YRFNKFIRSECCHLKVIDIHSCLINERGVVRFDCFQASPRQVTGSKEPYLFWNKIGRQRV  180
             RFNKFIRSE  HLKVIDIHSCLINE G+VRFDCFQ  PR VTGS EPY+FWNKIGRQRV
Sbjct  525  SRFNKFIRSEGRHLKVIDIHSCLINENGIVRFDCFQNGPRSVTGSSEPYVFWNKIGRQRV  584

Query  181  LQVIETSLEY  190
            L +IE +LEY
Sbjct  585  LHMIEENLEY  594


>Q24741.1 RecName: Full=Maternal effect protein oskar
 AAA28426.1 oskar [Drosophila virilis]
Length=594

 Score = 314 bits (805),  Expect = 7e-102, Method: Compositional matrix adjust.
 Identities = 148/190 (78%), Positives = 163/190 (86%), Gaps = 0/190 (0%)

Query  1    DAYLLDFPLMGDDFMLYLARMELKCRFRRHERVLQSGLCVSGLTINGARNRLKRVQLPEG  60
            DAYLLDFPL+GDDF LYLARMELKCRF++ E+VLQSGLC+SG TIN AR RL+ V+LPE 
Sbjct  404  DAYLLDFPLLGDDFFLYLARMELKCRFKKFEKVLQSGLCISGQTINAARQRLRLVELPEM  463

Query  61   TQIIVNIGSVDIMRGKPLVQIEHDFRLLIKEMHNMRLVPILTNLAPLGNYCHDKVLCDKI  120
            TQIIVNIGS DIMRG+ LVQIEHDFRLL+KEMHN R VP+LT LAPL N  HDK  CDK+
Sbjct  464  TQIIVNIGSEDIMRGRSLVQIEHDFRLLVKEMHNRRFVPVLTTLAPLANCRHDKQTCDKV  523

Query  121  YRFNKFIRSECCHLKVIDIHSCLINERGVVRFDCFQASPRQVTGSKEPYLFWNKIGRQRV  180
             RFNKFIRSE  HLKVIDIHSCLINE G+VRFDCFQ  PR VTGS EPY+FWNKIGRQRV
Sbjct  524  SRFNKFIRSEGRHLKVIDIHSCLINENGIVRFDCFQNGPRSVTGSSEPYVFWNKIGRQRV  583

Query  181  LQVIETSLEY  190
            L +IE +LEY
Sbjct  584  LHMIEENLEY  593


>XP_017845654.1 PREDICTED: maternal effect protein oskar isoform X2 [Drosophila 
busckii]
Length=335

 Score = 306 bits (783),  Expect = 9e-102, Method: Compositional matrix adjust.
 Identities = 143/190 (75%), Positives = 162/190 (85%), Gaps = 0/190 (0%)

Query  1    DAYLLDFPLMGDDFMLYLARMELKCRFRRHERVLQSGLCVSGLTINGARNRLKRVQLPEG  60
            DAYLLDFPL+GDDF+LYLARMELKC FR+ ++VLQSGLCVSG TIN A+ R++ V LPE 
Sbjct  144  DAYLLDFPLLGDDFLLYLARMELKCHFRKFKQVLQSGLCVSGQTINAAKARIEHVDLPEM  203

Query  61   TQIIVNIGSVDIMRGKPLVQIEHDFRLLIKEMHNMRLVPILTNLAPLGNYCHDKVLCDKI  120
            TQIIVNIGS DI+RGK LVQI+HDFR LIKEMHN R VP+LT LAPL NYCH   +CDK+
Sbjct  204  TQIIVNIGSEDILRGKALVQIQHDFRQLIKEMHNRRFVPVLTTLAPLANYCHSHQICDKV  263

Query  121  YRFNKFIRSECCHLKVIDIHSCLINERGVVRFDCFQASPRQVTGSKEPYLFWNKIGRQRV  180
             RFNKFIRSE  HL+VIDIHSCLINE  +VRFDC+Q  PR VTGS EPY+FWNKIGRQRV
Sbjct  264  DRFNKFIRSEGKHLRVIDIHSCLINENNIVRFDCYQNGPRSVTGSPEPYVFWNKIGRQRV  323

Query  181  LQVIETSLEY  190
            LQ+IE +LEY
Sbjct  324  LQMIEDNLEY  333


>ADV15458.1 RE24380p, partial [Drosophila melanogaster]
Length=615

 Score = 313 bits (801),  Expect = 5e-101, Method: Compositional matrix adjust.
 Identities = 147/148 (99%), Positives = 147/148 (99%), Gaps = 0/148 (0%)

Query  1    DAYLLDFPLMGDDFMLYLARMELKCRFRRHERVLQSGLCVSGLTINGARNRLKRVQLPEG  60
            DAYLLDFPLMGDDFMLYLARMELKCRFRRHERVLQSGLCVSGLTINGARNRLKRVQLPEG
Sbjct  422  DAYLLDFPLMGDDFMLYLARMELKCRFRRHERVLQSGLCVSGLTINGARNRLKRVQLPEG  481

Query  61   TQIIVNIGSVDIMRGKPLVQIEHDFRLLIKEMHNMRLVPILTNLAPLGNYCHDKVLCDKI  120
            TQIIVNIGSVDIMRGKPLVQIEHDFRLLIKEMHNMRLVPILTNLAPLGNYCHDKVLCDKI
Sbjct  482  TQIIVNIGSVDIMRGKPLVQIEHDFRLLIKEMHNMRLVPILTNLAPLGNYCHDKVLCDKI  541

Query  121  YRFNKFIRSECCHLKVIDIHSCLINERG  148
            YRFNKFIRSECCHLKVIDIHSCLINER 
Sbjct  542  YRFNKFIRSECCHLKVIDIHSCLINERA  569


>XP_015037950.1 uncharacterized protein Dpse_GA10627, isoform B [Drosophila pseudoobscura 
pseudoobscura]
Length=601

 Score = 311 bits (798),  Expect = 9e-101, Method: Compositional matrix adjust.
 Identities = 146/191 (76%), Positives = 168/191 (88%), Gaps = 1/191 (1%)

Query  1    DAYLLDFPLMGDDFMLYLARMELKCRFRRHERVLQSGLCVSGLTINGARNRLKRVQLPEG  60
            DAYLLDFPL+GDDF+LYLARMEL+CRF+R ERVLQSGLCVSG TI+GAR+RL  + + +G
Sbjct  411  DAYLLDFPLLGDDFLLYLARMELRCRFKRTERVLQSGLCVSGQTISGARSRLHHLLVNKG  470

Query  61   TQIIVNIGSVDIMRGKPLVQIEHDFRLLIKEMHNMRLVPILTNLAPLGNYCHDKVLCDKI  120
            TQIIVNIGSVDIMRG+P+VQI+HDFR L+K+MHN  LVPILT LAPL NYCHDK +CDK+
Sbjct  471  TQIIVNIGSVDIMRGRPIVQIQHDFRQLVKDMHNRGLVPILTTLAPLANYCHDKAMCDKV  530

Query  121  YRFNKFIRSECC-HLKVIDIHSCLINERGVVRFDCFQASPRQVTGSKEPYLFWNKIGRQR  179
             +FN+FI  EC  +LKVIDIHSCL+NE GVVRFDCFQ S R VTGSKE Y+FWNKIGRQR
Sbjct  531  VKFNQFIWKECASYLKVIDIHSCLVNENGVVRFDCFQYSSRNVTGSKESYVFWNKIGRQR  590

Query  180  VLQVIETSLEY  190
            VLQ+IE SLEY
Sbjct  591  VLQMIEASLEY  601


>XP_002017385.1 GL21554 [Drosophila persimilis]
 EDW34485.1 GL21554 [Drosophila persimilis]
Length=619

 Score = 311 bits (798),  Expect = 1e-100, Method: Compositional matrix adjust.
 Identities = 146/191 (76%), Positives = 168/191 (88%), Gaps = 1/191 (1%)

Query  1    DAYLLDFPLMGDDFMLYLARMELKCRFRRHERVLQSGLCVSGLTINGARNRLKRVQLPEG  60
            DAYLLDFPL+GDDF+LYLARMEL+CRF+R ERVLQSGLCVSG TI+GAR+RL  + + +G
Sbjct  429  DAYLLDFPLLGDDFLLYLARMELRCRFKRTERVLQSGLCVSGQTISGARSRLHHLLVNKG  488

Query  61   TQIIVNIGSVDIMRGKPLVQIEHDFRLLIKEMHNMRLVPILTNLAPLGNYCHDKVLCDKI  120
            TQIIVNIGSVDIMRG+P+VQI+HDFR L+K+MHN  LVPILT LAPL NYCHDK +CDK+
Sbjct  489  TQIIVNIGSVDIMRGRPIVQIQHDFRQLVKDMHNRGLVPILTTLAPLANYCHDKAMCDKV  548

Query  121  YRFNKFIRSECC-HLKVIDIHSCLINERGVVRFDCFQASPRQVTGSKEPYLFWNKIGRQR  179
             +FN+FI  EC  +LKVIDIHSCL+NE GVVRFDCFQ S R VTGSKE Y+FWNKIGRQR
Sbjct  549  VKFNQFIWKECASYLKVIDIHSCLVNENGVVRFDCFQYSSRNVTGSKESYVFWNKIGRQR  608

Query  180  VLQVIETSLEY  190
            VLQ+IE SLEY
Sbjct  609  VLQMIEASLEY  619


>XP_001359508.2 uncharacterized protein Dpse_GA10627, isoform A [Drosophila pseudoobscura 
pseudoobscura]
Length=619

 Score = 311 bits (798),  Expect = 1e-100, Method: Compositional matrix adjust.
 Identities = 146/191 (76%), Positives = 168/191 (88%), Gaps = 1/191 (1%)

Query  1    DAYLLDFPLMGDDFMLYLARMELKCRFRRHERVLQSGLCVSGLTINGARNRLKRVQLPEG  60
            DAYLLDFPL+GDDF+LYLARMEL+CRF+R ERVLQSGLCVSG TI+GAR+RL  + + +G
Sbjct  429  DAYLLDFPLLGDDFLLYLARMELRCRFKRTERVLQSGLCVSGQTISGARSRLHHLLVNKG  488

Query  61   TQIIVNIGSVDIMRGKPLVQIEHDFRLLIKEMHNMRLVPILTNLAPLGNYCHDKVLCDKI  120
            TQIIVNIGSVDIMRG+P+VQI+HDFR L+K+MHN  LVPILT LAPL NYCHDK +CDK+
Sbjct  489  TQIIVNIGSVDIMRGRPIVQIQHDFRQLVKDMHNRGLVPILTTLAPLANYCHDKAMCDKV  548

Query  121  YRFNKFIRSECC-HLKVIDIHSCLINERGVVRFDCFQASPRQVTGSKEPYLFWNKIGRQR  179
             +FN+FI  EC  +LKVIDIHSCL+NE GVVRFDCFQ S R VTGSKE Y+FWNKIGRQR
Sbjct  549  VKFNQFIWKECASYLKVIDIHSCLVNENGVVRFDCFQYSSRNVTGSKESYVFWNKIGRQR  608

Query  180  VLQVIETSLEY  190
            VLQ+IE SLEY
Sbjct  609  VLQMIEASLEY  619


>XP_017845653.1 PREDICTED: maternal effect protein oskar isoform X1 [Drosophila 
busckii]
 ALC45857.1 osk [Drosophila busckii]
Length=554

 Score = 308 bits (788),  Expect = 9e-100, Method: Compositional matrix adjust.
 Identities = 143/190 (75%), Positives = 162/190 (85%), Gaps = 0/190 (0%)

Query  1    DAYLLDFPLMGDDFMLYLARMELKCRFRRHERVLQSGLCVSGLTINGARNRLKRVQLPEG  60
            DAYLLDFPL+GDDF+LYLARMELKC FR+ ++VLQSGLCVSG TIN A+ R++ V LPE 
Sbjct  363  DAYLLDFPLLGDDFLLYLARMELKCHFRKFKQVLQSGLCVSGQTINAAKARIEHVDLPEM  422

Query  61   TQIIVNIGSVDIMRGKPLVQIEHDFRLLIKEMHNMRLVPILTNLAPLGNYCHDKVLCDKI  120
            TQIIVNIGS DI+RGK LVQI+HDFR LIKEMHN R VP+LT LAPL NYCH   +CDK+
Sbjct  423  TQIIVNIGSEDILRGKALVQIQHDFRQLIKEMHNRRFVPVLTTLAPLANYCHSHQICDKV  482

Query  121  YRFNKFIRSECCHLKVIDIHSCLINERGVVRFDCFQASPRQVTGSKEPYLFWNKIGRQRV  180
             RFNKFIRSE  HL+VIDIHSCLINE  +VRFDC+Q  PR VTGS EPY+FWNKIGRQRV
Sbjct  483  DRFNKFIRSEGKHLRVIDIHSCLINENNIVRFDCYQNGPRSVTGSPEPYVFWNKIGRQRV  542

Query  181  LQVIETSLEY  190
            LQ+IE +LEY
Sbjct  543  LQMIEDNLEY  552


>SPP84428.1 blast:Maternal effect protein oskar [Drosophila guanche]
Length=624

 Score = 303 bits (776),  Expect = 4e-97, Method: Compositional matrix adjust.
 Identities = 142/191 (74%), Positives = 164/191 (86%), Gaps = 1/191 (1%)

Query  1    DAYLLDFPLMGDDFMLYLARMELKCRFRRHERVLQSGLCVSGLTINGARNRLKRVQLPEG  60
            DAYLLDFPL+GDDF+LY+ARMEL+CRF+R  RVLQSGLCVSG TI+ AR+RL RVQ+ + 
Sbjct  434  DAYLLDFPLLGDDFLLYMARMELRCRFKRSVRVLQSGLCVSGQTISAARSRLHRVQMFKD  493

Query  61   TQIIVNIGSVDIMRGKPLVQIEHDFRLLIKEMHNMRLVPILTNLAPLGNYCHDKVLCDKI  120
            T +IVNIGSVDIMRGKP+VQI+HDFR LIK+MH   L PILT LAPL NYCHDKV+CDK+
Sbjct  494  THVIVNIGSVDIMRGKPIVQIQHDFRQLIKDMHKRGLTPILTTLAPLANYCHDKVVCDKV  553

Query  121  YRFNKFIRSECC-HLKVIDIHSCLINERGVVRFDCFQASPRQVTGSKEPYLFWNKIGRQR  179
             +FN FI  EC  +LKVIDIHSCL+NE+GVVRFDCFQ   R VTGS+E Y+FWNKIGRQR
Sbjct  554  AKFNLFIWKECASYLKVIDIHSCLVNEKGVVRFDCFQYLSRNVTGSRESYVFWNKIGRQR  613

Query  180  VLQVIETSLEY  190
            VLQ+IE SLEY
Sbjct  614  VLQMIEASLEY  624


>XP_014097083.1 PREDICTED: maternal effect protein oskar isoform X4 [Bactrocera 
oleae]
Length=418

 Score = 247 bits (631),  Expect = 9e-78, Method: Compositional matrix adjust.
 Identities = 117/190 (62%), Positives = 150/190 (79%), Gaps = 1/190 (1%)

Query  1    DAYLLDFPLMGDDFMLYLARMELKCRFRRHERVLQSGLCVSGLTINGARNRLKRVQLPEG  60
            +A+LLDFPL+GDDF L+LARMEL+C+F+++++VLQSGLCVSG TI GA  R+++++  + 
Sbjct  230  EAHLLDFPLLGDDFFLFLARMELRCKFKKYDKVLQSGLCVSGQTICGAIRRVRQLE-DQC  288

Query  61   TQIIVNIGSVDIMRGKPLVQIEHDFRLLIKEMHNMRLVPILTNLAPLGNYCHDKVLCDKI  120
              +IVNIGSVDIM+G+PLVQIEHDFR LI  M      PILT LAPL N+ HD++   K+
Sbjct  289  KSVIVNIGSVDIMKGRPLVQIEHDFRELINLMFKKGFTPILTTLAPLANFAHDEITKTKL  348

Query  121  YRFNKFIRSECCHLKVIDIHSCLINERGVVRFDCFQASPRQVTGSKEPYLFWNKIGRQRV  180
             RFN FI+ E   L V+DI +CL+NERG + FDCFQ  PR VTG+ EPY+FWNKIGRQRV
Sbjct  349  ERFNNFIKKEGEFLLVMDIWACLVNERGHILFDCFQNEPRIVTGTSEPYVFWNKIGRQRV  408

Query  181  LQVIETSLEY  190
            LQ+IE+ LEY
Sbjct  409  LQLIESQLEY  418


>XP_014097078.1 PREDICTED: maternal effect protein oskar isoform X3 [Bactrocera 
oleae]
Length=459

 Score = 248 bits (633),  Expect = 1e-77, Method: Compositional matrix adjust.
 Identities = 117/190 (62%), Positives = 150/190 (79%), Gaps = 1/190 (1%)

Query  1    DAYLLDFPLMGDDFMLYLARMELKCRFRRHERVLQSGLCVSGLTINGARNRLKRVQLPEG  60
            +A+LLDFPL+GDDF L+LARMEL+C+F+++++VLQSGLCVSG TI GA  R+++++  + 
Sbjct  271  EAHLLDFPLLGDDFFLFLARMELRCKFKKYDKVLQSGLCVSGQTICGAIRRVRQLE-DQC  329

Query  61   TQIIVNIGSVDIMRGKPLVQIEHDFRLLIKEMHNMRLVPILTNLAPLGNYCHDKVLCDKI  120
              +IVNIGSVDIM+G+PLVQIEHDFR LI  M      PILT LAPL N+ HD++   K+
Sbjct  330  KSVIVNIGSVDIMKGRPLVQIEHDFRELINLMFKKGFTPILTTLAPLANFAHDEITKTKL  389

Query  121  YRFNKFIRSECCHLKVIDIHSCLINERGVVRFDCFQASPRQVTGSKEPYLFWNKIGRQRV  180
             RFN FI+ E   L V+DI +CL+NERG + FDCFQ  PR VTG+ EPY+FWNKIGRQRV
Sbjct  390  ERFNNFIKKEGEFLLVMDIWACLVNERGHILFDCFQNEPRIVTGTSEPYVFWNKIGRQRV  449

Query  181  LQVIETSLEY  190
            LQ+IE+ LEY
Sbjct  450  LQLIESQLEY  459


>XP_011211937.1 PREDICTED: maternal effect protein oskar [Bactrocera dorsalis]
 XP_011211954.1 PREDICTED: maternal effect protein oskar [Bactrocera dorsalis]
Length=510

 Score = 248 bits (634),  Expect = 3e-77, Method: Compositional matrix adjust.
 Identities = 117/190 (62%), Positives = 150/190 (79%), Gaps = 1/190 (1%)

Query  1    DAYLLDFPLMGDDFMLYLARMELKCRFRRHERVLQSGLCVSGLTINGARNRLKRVQLPEG  60
            +A+LLDFPL+GDDF L+LARMEL+C+F++++++LQSGLCVSG TI GA  R+++++  + 
Sbjct  322  EAHLLDFPLLGDDFFLFLARMELRCKFKKYDKILQSGLCVSGQTICGAIKRVRQLE-DQC  380

Query  61   TQIIVNIGSVDIMRGKPLVQIEHDFRLLIKEMHNMRLVPILTNLAPLGNYCHDKVLCDKI  120
              IIVNIGSVDIM+G+PLVQIEHDFR LI  M      PILT LAPL N+ HD++   K+
Sbjct  381  KSIIVNIGSVDIMKGRPLVQIEHDFRELINLMFKKGFTPILTTLAPLANFAHDEITKTKL  440

Query  121  YRFNKFIRSECCHLKVIDIHSCLINERGVVRFDCFQASPRQVTGSKEPYLFWNKIGRQRV  180
             RFN FI+ E   L V+DI +CL+NERG + FDCFQ  PR VTG+ EPY+FWNKIGRQRV
Sbjct  441  ERFNNFIKKEGEFLLVMDIWACLVNERGHILFDCFQNEPRIVTGTSEPYVFWNKIGRQRV  500

Query  181  LQVIETSLEY  190
            LQ+IE+ LEY
Sbjct  501  LQLIESQLEY  510


>XP_014097070.1 PREDICTED: maternal effect protein oskar isoform X2 [Bactrocera 
oleae]
Length=491

 Score = 248 bits (632),  Expect = 4e-77, Method: Compositional matrix adjust.
 Identities = 117/190 (62%), Positives = 150/190 (79%), Gaps = 1/190 (1%)

Query  1    DAYLLDFPLMGDDFMLYLARMELKCRFRRHERVLQSGLCVSGLTINGARNRLKRVQLPEG  60
            +A+LLDFPL+GDDF L+LARMEL+C+F+++++VLQSGLCVSG TI GA  R+++++  + 
Sbjct  303  EAHLLDFPLLGDDFFLFLARMELRCKFKKYDKVLQSGLCVSGQTICGAIRRVRQLE-DQC  361

Query  61   TQIIVNIGSVDIMRGKPLVQIEHDFRLLIKEMHNMRLVPILTNLAPLGNYCHDKVLCDKI  120
              +IVNIGSVDIM+G+PLVQIEHDFR LI  M      PILT LAPL N+ HD++   K+
Sbjct  362  KSVIVNIGSVDIMKGRPLVQIEHDFRELINLMFKKGFTPILTTLAPLANFAHDEITKTKL  421

Query  121  YRFNKFIRSECCHLKVIDIHSCLINERGVVRFDCFQASPRQVTGSKEPYLFWNKIGRQRV  180
             RFN FI+ E   L V+DI +CL+NERG + FDCFQ  PR VTG+ EPY+FWNKIGRQRV
Sbjct  422  ERFNNFIKKEGEFLLVMDIWACLVNERGHILFDCFQNEPRIVTGTSEPYVFWNKIGRQRV  481

Query  181  LQVIETSLEY  190
            LQ+IE+ LEY
Sbjct  482  LQLIESQLEY  491


>XP_014097063.1 PREDICTED: maternal effect protein oskar isoform X1 [Bactrocera 
oleae]
Length=507

 Score = 248 bits (633),  Expect = 4e-77, Method: Compositional matrix adjust.
 Identities = 117/190 (62%), Positives = 150/190 (79%), Gaps = 1/190 (1%)

Query  1    DAYLLDFPLMGDDFMLYLARMELKCRFRRHERVLQSGLCVSGLTINGARNRLKRVQLPEG  60
            +A+LLDFPL+GDDF L+LARMEL+C+F+++++VLQSGLCVSG TI GA  R+++++  + 
Sbjct  319  EAHLLDFPLLGDDFFLFLARMELRCKFKKYDKVLQSGLCVSGQTICGAIRRVRQLE-DQC  377

Query  61   TQIIVNIGSVDIMRGKPLVQIEHDFRLLIKEMHNMRLVPILTNLAPLGNYCHDKVLCDKI  120
              +IVNIGSVDIM+G+PLVQIEHDFR LI  M      PILT LAPL N+ HD++   K+
Sbjct  378  KSVIVNIGSVDIMKGRPLVQIEHDFRELINLMFKKGFTPILTTLAPLANFAHDEITKTKL  437

Query  121  YRFNKFIRSECCHLKVIDIHSCLINERGVVRFDCFQASPRQVTGSKEPYLFWNKIGRQRV  180
             RFN FI+ E   L V+DI +CL+NERG + FDCFQ  PR VTG+ EPY+FWNKIGRQRV
Sbjct  438  ERFNNFIKKEGEFLLVMDIWACLVNERGHILFDCFQNEPRIVTGTSEPYVFWNKIGRQRV  497

Query  181  LQVIETSLEY  190
            LQ+IE+ LEY
Sbjct  498  LQLIESQLEY  507


>XP_014097088.1 PREDICTED: maternal effect protein oskar isoform X5 [Bactrocera 
oleae]
Length=510

 Score = 248 bits (633),  Expect = 5e-77, Method: Compositional matrix adjust.
 Identities = 117/190 (62%), Positives = 150/190 (79%), Gaps = 1/190 (1%)

Query  1    DAYLLDFPLMGDDFMLYLARMELKCRFRRHERVLQSGLCVSGLTINGARNRLKRVQLPEG  60
            +A+LLDFPL+GDDF L+LARMEL+C+F+++++VLQSGLCVSG TI GA  R+++++  + 
Sbjct  322  EAHLLDFPLLGDDFFLFLARMELRCKFKKYDKVLQSGLCVSGQTICGAIRRVRQLE-DQC  380

Query  61   TQIIVNIGSVDIMRGKPLVQIEHDFRLLIKEMHNMRLVPILTNLAPLGNYCHDKVLCDKI  120
              +IVNIGSVDIM+G+PLVQIEHDFR LI  M      PILT LAPL N+ HD++   K+
Sbjct  381  KSVIVNIGSVDIMKGRPLVQIEHDFRELINLMFKKGFTPILTTLAPLANFAHDEITKTKL  440

Query  121  YRFNKFIRSECCHLKVIDIHSCLINERGVVRFDCFQASPRQVTGSKEPYLFWNKIGRQRV  180
             RFN FI+ E   L V+DI +CL+NERG + FDCFQ  PR VTG+ EPY+FWNKIGRQRV
Sbjct  441  ERFNNFIKKEGEFLLVMDIWACLVNERGHILFDCFQNEPRIVTGTSEPYVFWNKIGRQRV  500

Query  181  LQVIETSLEY  190
            LQ+IE+ LEY
Sbjct  501  LQLIESQLEY  510


>XP_018797243.1 PREDICTED: maternal effect protein oskar [Bactrocera latifrons]
Length=510

 Score = 247 bits (630),  Expect = 1e-76, Method: Compositional matrix adjust.
 Identities = 116/190 (61%), Positives = 150/190 (79%), Gaps = 1/190 (1%)

Query  1    DAYLLDFPLMGDDFMLYLARMELKCRFRRHERVLQSGLCVSGLTINGARNRLKRVQLPEG  60
            +A+LLDFPL+GDDF L+LARMEL+C+F++++++LQSGLCVSG TI GA  R+++++  + 
Sbjct  322  EAHLLDFPLLGDDFFLFLARMELRCKFKKYDKILQSGLCVSGQTICGAIKRVRQLE-DQC  380

Query  61   TQIIVNIGSVDIMRGKPLVQIEHDFRLLIKEMHNMRLVPILTNLAPLGNYCHDKVLCDKI  120
              IIVNIGSVDIM+G+PLVQIEHDFR LI  +      PILT LAPL N+ HD++   K+
Sbjct  381  KSIIVNIGSVDIMKGRPLVQIEHDFRELINLIFKKGFTPILTTLAPLANFAHDEITKTKL  440

Query  121  YRFNKFIRSECCHLKVIDIHSCLINERGVVRFDCFQASPRQVTGSKEPYLFWNKIGRQRV  180
             RFN FI+ E   L V+DI +CL+NERG + FDCFQ  PR VTG+ EPY+FWNKIGRQRV
Sbjct  441  ERFNNFIKKEGEFLLVMDIWACLVNERGHILFDCFQNEPRIVTGTSEPYVFWNKIGRQRV  500

Query  181  LQVIETSLEY  190
            LQ+IE+ LEY
Sbjct  501  LQLIESQLEY  510


>XP_011188082.1 PREDICTED: maternal effect protein oskar [Zeugodacus cucurbitae]
Length=507

 Score = 243 bits (621),  Expect = 3e-75, Method: Compositional matrix adjust.
 Identities = 116/190 (61%), Positives = 148/190 (78%), Gaps = 1/190 (1%)

Query  1    DAYLLDFPLMGDDFMLYLARMELKCRFRRHERVLQSGLCVSGLTINGARNRLKRVQLPEG  60
            +A+LLDFPL+GDDF L+LARMEL+C+F+++++VLQSGLCVSG TI GA  R+++++  + 
Sbjct  319  EAHLLDFPLLGDDFFLFLARMELRCKFKKYDKVLQSGLCVSGQTICGAIRRVRQLE-DQC  377

Query  61   TQIIVNIGSVDIMRGKPLVQIEHDFRLLIKEMHNMRLVPILTNLAPLGNYCHDKVLCDKI  120
              +IVNIGSVDIM+G+ LVQIEHDFR LI  M      PILT LAPL N+ HD+   +K+
Sbjct  378  KSVIVNIGSVDIMKGRSLVQIEHDFRELINLMFKKGFTPILTTLAPLANFAHDEHTKNKL  437

Query  121  YRFNKFIRSECCHLKVIDIHSCLINERGVVRFDCFQASPRQVTGSKEPYLFWNKIGRQRV  180
             RFN FI+ E     V+DI SCL+NERG + FDCFQ  PR VTG+ EPY+FWNKIGRQRV
Sbjct  438  ERFNSFIKKEGKFSLVMDIWSCLVNERGHILFDCFQNEPRMVTGTSEPYVFWNKIGRQRV  497

Query  181  LQVIETSLEY  190
            LQ+IE+ LEY
Sbjct  498  LQLIESQLEY  507


>XP_016941489.1 PREDICTED: maternal effect protein oskar-like [Drosophila suzukii]
Length=247

 Score = 233 bits (594),  Expect = 2e-74, Method: Compositional matrix adjust.
 Identities = 110/139 (79%), Positives = 120/139 (86%), Gaps = 0/139 (0%)

Query  52   LKRVQLPEGTQIIVNIGSVDIMRGKPLVQIEHDFRLLIKEMHNMRLVPILTNLAPLGNYC  111
            L +V L        +IGSVDI+RG+PLVQIEHDFRLLIKEMHN R VPILTNLAPL NYC
Sbjct  109  LWKVPLAHDVTGQSSIGSVDILRGRPLVQIEHDFRLLIKEMHNQRFVPILTNLAPLANYC  168

Query  112  HDKVLCDKIYRFNKFIRSECCHLKVIDIHSCLINERGVVRFDCFQASPRQVTGSKEPYLF  171
            HDK LCDK+ RFNKFIRSE  HLKV+DIHSCLINERG+VRFDCFQ SPRQVTGS+E YLF
Sbjct  169  HDKELCDKVNRFNKFIRSEGRHLKVVDIHSCLINERGIVRFDCFQHSPRQVTGSRESYLF  228

Query  172  WNKIGRQRVLQVIETSLEY  190
            WNKIGRQRVLQ+IE+SLEY
Sbjct  229  WNKIGRQRVLQIIESSLEY  247


>XP_004529164.1 maternal effect protein oskar isoform X3 [Ceratitis capitata]
Length=517

 Score = 239 bits (611),  Expect = 1e-73, Method: Compositional matrix adjust.
 Identities = 115/190 (61%), Positives = 146/190 (77%), Gaps = 1/190 (1%)

Query  1    DAYLLDFPLMGDDFMLYLARMELKCRFRRHERVLQSGLCVSGLTINGARNRLKRVQLPEG  60
            +A+LLDFPL+GDDF L+LARMEL+C+F+++ +VLQSGLCVSG TI  A  R+ ++   + 
Sbjct  329  EAHLLDFPLLGDDFFLFLARMELRCKFKKYGKVLQSGLCVSGQTICAAIRRVHQLD-DQH  387

Query  61   TQIIVNIGSVDIMRGKPLVQIEHDFRLLIKEMHNMRLVPILTNLAPLGNYCHDKVLCDKI  120
              IIVNIGSVDIM+G+ LVQIEHDFR LI  +      PILT LAPL NY HDK +  K+
Sbjct  388  RSIIVNIGSVDIMKGRSLVQIEHDFRELINVIFKKGFTPILTTLAPLANYAHDKQVKTKL  447

Query  121  YRFNKFIRSECCHLKVIDIHSCLINERGVVRFDCFQASPRQVTGSKEPYLFWNKIGRQRV  180
             RFN FI++E   L V+DI +CL+NE+G + FDCFQ  PR V+G+ EPY+FWNKIGRQRV
Sbjct  448  ERFNHFIKNEGKFLVVMDIWACLVNEKGQILFDCFQNEPRMVSGTSEPYVFWNKIGRQRV  507

Query  181  LQVIETSLEY  190
            LQ+IE+ LEY
Sbjct  508  LQLIESQLEY  517


>XP_004529163.1 maternal effect protein oskar isoform X2 [Ceratitis capitata]
Length=518

 Score = 239 bits (611),  Expect = 1e-73, Method: Compositional matrix adjust.
 Identities = 115/190 (61%), Positives = 146/190 (77%), Gaps = 1/190 (1%)

Query  1    DAYLLDFPLMGDDFMLYLARMELKCRFRRHERVLQSGLCVSGLTINGARNRLKRVQLPEG  60
            +A+LLDFPL+GDDF L+LARMEL+C+F+++ +VLQSGLCVSG TI  A  R+ ++   + 
Sbjct  330  EAHLLDFPLLGDDFFLFLARMELRCKFKKYGKVLQSGLCVSGQTICAAIRRVHQLD-DQH  388

Query  61   TQIIVNIGSVDIMRGKPLVQIEHDFRLLIKEMHNMRLVPILTNLAPLGNYCHDKVLCDKI  120
              IIVNIGSVDIM+G+ LVQIEHDFR LI  +      PILT LAPL NY HDK +  K+
Sbjct  389  RSIIVNIGSVDIMKGRSLVQIEHDFRELINVIFKKGFTPILTTLAPLANYAHDKQVKTKL  448

Query  121  YRFNKFIRSECCHLKVIDIHSCLINERGVVRFDCFQASPRQVTGSKEPYLFWNKIGRQRV  180
             RFN FI++E   L V+DI +CL+NE+G + FDCFQ  PR V+G+ EPY+FWNKIGRQRV
Sbjct  449  ERFNHFIKNEGKFLVVMDIWACLVNEKGQILFDCFQNEPRMVSGTSEPYVFWNKIGRQRV  508

Query  181  LQVIETSLEY  190
            LQ+IE+ LEY
Sbjct  509  LQLIESQLEY  518


>XP_004529162.1 maternal effect protein oskar isoform X1 [Ceratitis capitata]
Length=542

 Score = 240 bits (612),  Expect = 2e-73, Method: Compositional matrix adjust.
 Identities = 115/190 (61%), Positives = 146/190 (77%), Gaps = 1/190 (1%)

Query  1    DAYLLDFPLMGDDFMLYLARMELKCRFRRHERVLQSGLCVSGLTINGARNRLKRVQLPEG  60
            +A+LLDFPL+GDDF L+LARMEL+C+F+++ +VLQSGLCVSG TI  A  R+ ++   + 
Sbjct  354  EAHLLDFPLLGDDFFLFLARMELRCKFKKYGKVLQSGLCVSGQTICAAIRRVHQLD-DQH  412

Query  61   TQIIVNIGSVDIMRGKPLVQIEHDFRLLIKEMHNMRLVPILTNLAPLGNYCHDKVLCDKI  120
              IIVNIGSVDIM+G+ LVQIEHDFR LI  +      PILT LAPL NY HDK +  K+
Sbjct  413  RSIIVNIGSVDIMKGRSLVQIEHDFRELINVIFKKGFTPILTTLAPLANYAHDKQVKTKL  472

Query  121  YRFNKFIRSECCHLKVIDIHSCLINERGVVRFDCFQASPRQVTGSKEPYLFWNKIGRQRV  180
             RFN FI++E   L V+DI +CL+NE+G + FDCFQ  PR V+G+ EPY+FWNKIGRQRV
Sbjct  473  ERFNHFIKNEGKFLVVMDIWACLVNEKGQILFDCFQNEPRMVSGTSEPYVFWNKIGRQRV  532

Query  181  LQVIETSLEY  190
            LQ+IE+ LEY
Sbjct  533  LQLIESQLEY  542


>XP_013106491.1 PREDICTED: maternal effect protein oskar [Stomoxys calcitrans]
Length=743

 Score = 226 bits (577),  Expect = 9e-67, Method: Compositional matrix adjust.
 Identities = 114/192 (59%), Positives = 143/192 (74%), Gaps = 3/192 (2%)

Query  1    DAYLLDFPLMGDDFMLYLARMELKCRFRRHERVLQSGLCVSGLTINGARNRLKRVQLPEG  60
            DA+LLDF LMGDDF L++ARMEL+C+F++H R+LQSGLCVSG TIN A  R+  +    G
Sbjct  553  DAHLLDFLLMGDDFFLFMARMELRCKFKKHHRILQSGLCVSGQTINAAIKRINALH-DNG  611

Query  61   TQIIVNIGSVDIMRGKPLVQIEHDFRLLIKEMHNMRLVPILTNLAPLGNYCHDKVLCDKI  120
              IIVNIGSV+IM+ + LVQIEHDFR LIK M    + PILT LAPL NY H+  + + +
Sbjct  612  RSIIVNIGSVNIMQRRQLVQIEHDFRELIKAMLKKGINPILTTLAPLANYNHENDVKNNL  671

Query  121  YRFNKFIR--SECCHLKVIDIHSCLINERGVVRFDCFQASPRQVTGSKEPYLFWNKIGRQ  178
             RFN+FI+   E  +L VIDI  CL NE+G + FDC+Q  PR V+G+ E Y+FWNKIGRQ
Sbjct  672  ERFNEFIKREGEKRNLVVIDIWKCLANEKGHILFDCYQNQPRLVSGAAESYVFWNKIGRQ  731

Query  179  RVLQVIETSLEY  190
            RVLQ+IE+ LEY
Sbjct  732  RVLQLIESKLEY  743


>XP_017478674.1 PREDICTED: maternal effect protein oskar-like [Rhagoletis zephyria]
Length=174

 Score = 201 bits (510),  Expect = 1e-62, Method: Compositional matrix adjust.
 Identities = 100/165 (61%), Positives = 124/165 (75%), Gaps = 1/165 (1%)

Query  26   RFRRHERVLQSGLCVSGLTINGARNRLKRVQLPEGTQIIVNIGSVDIMRGKPLVQIEHDF  85
            R ++ E+VLQSGLCVSG TI GA  R+++++  +   IIVNIGSVDIM+G+PLVQIEHDF
Sbjct  11   RSKQDEKVLQSGLCVSGQTICGAIKRVRQLE-DQCKSIIVNIGSVDIMKGRPLVQIEHDF  69

Query  86   RLLIKEMHNMRLVPILTNLAPLGNYCHDKVLCDKIYRFNKFIRSECCHLKVIDIHSCLIN  145
            R LI  M      PILT LAPL N+ HDK +  K+ RFN+FI+ E   L V+DI +CL+N
Sbjct  70   RELINLMFKKGYTPILTTLAPLANFAHDKQVKTKLERFNQFIKKEGKFLVVMDIWACLVN  129

Query  146  ERGVVRFDCFQASPRQVTGSKEPYLFWNKIGRQRVLQVIETSLEY  190
            ER  + FDCFQ  PR VTG+ EPY+FWNKIGRQRVLQ+IE+ LEY
Sbjct  130  ERSHILFDCFQNEPRMVTGTSEPYVFWNKIGRQRVLQLIESKLEY  174


>XP_022213619.1 maternal effect protein oskar [Drosophila obscura]
Length=566

 Score = 209 bits (532),  Expect = 2e-61, Method: Compositional matrix adjust.
 Identities = 95/130 (73%), Positives = 110/130 (85%), Gaps = 0/130 (0%)

Query  1    DAYLLDFPLMGDDFMLYLARMELKCRFRRHERVLQSGLCVSGLTINGARNRLKRVQLPEG  60
            DAYLLDFPL+GDDF+LYLARMEL+CRF+R  RVLQSGLCVSG TI+GAR+RL   Q+P  
Sbjct  434  DAYLLDFPLLGDDFLLYLARMELRCRFKRSVRVLQSGLCVSGQTISGARSRLHHAQVPTD  493

Query  61   TQIIVNIGSVDIMRGKPLVQIEHDFRLLIKEMHNMRLVPILTNLAPLGNYCHDKVLCDKI  120
            T+IIVNIGSVDI+RG+P VQI+HDFR LIK+MH   L PILT LAPL NYCHDK LCDK+
Sbjct  494  TKIIVNIGSVDILRGRPFVQIQHDFRQLIKDMHKRGLTPILTTLAPLANYCHDKALCDKV  553

Query  121  YRFNKFIRSE  130
             +FN+FI  E
Sbjct  554  AKFNRFISKE  563


>XP_005175649.2 PREDICTED: maternal effect protein oskar [Musca domestica]
Length=832

 Score = 206 bits (524),  Expect = 1e-58, Method: Compositional matrix adjust.
 Identities = 101/176 (57%), Positives = 132/176 (75%), Gaps = 3/176 (2%)

Query  17   YLARMELKCRFRRHERVLQSGLCVSGLTINGARNRLKRVQLPEGTQIIVNIGSVDIMRGK  76
            Y+ARMEL+C+F++ ++VLQSGLCVSG TI  A  R+  +Q   G  II+NIGSV+IM+G+
Sbjct  658  YMARMELRCKFKKRQKVLQSGLCVSGQTIGAAIKRVIGLQ-DNGRSIILNIGSVNIMQGR  716

Query  77   PLVQIEHDFRLLIKEMHNMRLVPILTNLAPLGNYCHDKVLCDKIYRFNKFIRSEC--CHL  134
             L+QIEH++R L+  M    + PILT LAPL NY HD  +   + RFNKFI+SE    +L
Sbjct  717  QLIQIEHEYRELLTIMLKKGIQPILTTLAPLANYTHDMEMKRTLERFNKFIKSEAERNNL  776

Query  135  KVIDIHSCLINERGVVRFDCFQASPRQVTGSKEPYLFWNKIGRQRVLQVIETSLEY  190
             VIDI  CL+N++GVVRFDC+Q  PR VTG+ EPY+FWN IGRQRVL++IE+ LEY
Sbjct  777  IVIDIWKCLVNDKGVVRFDCYQNEPRNVTGASEPYVFWNNIGRQRVLRLIESQLEY  832


>XP_023301197.1 maternal effect protein oskar [Lucilia cuprina]
 KNC33204.1 hypothetical protein FF38_12727 [Lucilia cuprina]
Length=713

 Score = 199 bits (507),  Expect = 9e-57, Method: Compositional matrix adjust.
 Identities = 101/176 (57%), Positives = 130/176 (74%), Gaps = 3/176 (2%)

Query  17   YLARMELKCRFRRHERVLQSGLCVSGLTINGARNRLKRVQLPEGTQIIVNIGSVDIMRGK  76
            Y+ARMEL+C+F++++RVLQSGLCVSG TI  A  R++ +     + +I+NIGSVD+M+G+
Sbjct  539  YMARMELRCKFKKNQRVLQSGLCVSGQTIGAAIKRIRALSDSRRS-VIINIGSVDLMQGR  597

Query  77   PLVQIEHDFRLLIKEMHNMRLVPILTNLAPLGNYCHDKVLCDKIYRFNKFIRSECCH--L  134
             L+QIEHDFR L+  M    + PILT LAPL NY H+  L   + RFN+FI+ E  H  L
Sbjct  598  QLIQIEHDFRELLLTMLKKGIKPILTTLAPLANYSHNCDLKRLLERFNEFIKREGQHRNL  657

Query  135  KVIDIHSCLINERGVVRFDCFQASPRQVTGSKEPYLFWNKIGRQRVLQVIETSLEY  190
             VIDI  CL+NE+G V FDC+Q  PR VTG+ E YLFWNKIGRQRVLQ+IE+ LEY
Sbjct  658  VVIDIWKCLVNEKGHVFFDCYQNEPRNVTGATESYLFWNKIGRQRVLQLIESKLEY  713


>AGL41150.1 GA10627, partial [Drosophila pseudoobscura]
Length=177

 Score = 184 bits (468),  Expect = 3e-56, Method: Compositional matrix adjust.
 Identities = 86/111 (77%), Positives = 100/111 (90%), Gaps = 0/111 (0%)

Query  1    DAYLLDFPLMGDDFMLYLARMELKCRFRRHERVLQSGLCVSGLTINGARNRLKRVQLPEG  60
            DAYLLDFPL+GDDF+LYLARMEL+CRF+R ERVLQSGLCVSG TI+GAR+RL  + + +G
Sbjct  67   DAYLLDFPLLGDDFLLYLARMELRCRFKRTERVLQSGLCVSGQTISGARSRLHHLLVNKG  126

Query  61   TQIIVNIGSVDIMRGKPLVQIEHDFRLLIKEMHNMRLVPILTNLAPLGNYC  111
            TQIIVNIGSVDIMRG+P+VQI+HDFR L+K+MHN  LVPILT LAPL NYC
Sbjct  127  TQIIVNIGSVDIMRGRPIVQIQHDFRQLVKDMHNRGLVPILTTLAPLANYC  177


>AGL41137.1 GA10627, partial [Drosophila pseudoobscura]
 AGL41138.1 GA10627, partial [Drosophila pseudoobscura]
 AGL41139.1 GA10627, partial [Drosophila pseudoobscura]
 AGL41140.1 GA10627, partial [Drosophila pseudoobscura]
 AGL41141.1 GA10627, partial [Drosophila pseudoobscura]
 AGL41142.1 GA10627, partial [Drosophila pseudoobscura]
 AGL41144.1 GA10627, partial [Drosophila pseudoobscura]
 AGL41145.1 GA10627, partial [Drosophila pseudoobscura]
 AGL41147.1 GA10627, partial [Drosophila pseudoobscura]
 AGL41148.1 GA10627, partial [Drosophila pseudoobscura]
 AGL41149.1 GA10627, partial [Drosophila pseudoobscura]
 AGL41151.1 GA10627, partial [Drosophila pseudoobscura]
Length=185

 Score = 183 bits (464),  Expect = 1e-55, Method: Compositional matrix adjust.
 Identities = 86/111 (77%), Positives = 100/111 (90%), Gaps = 0/111 (0%)

Query  1    DAYLLDFPLMGDDFMLYLARMELKCRFRRHERVLQSGLCVSGLTINGARNRLKRVQLPEG  60
            DAYLLDFPL+GDDF+LYLARMEL+CRF+R ERVLQSGLCVSG TI+GAR+RL  + + +G
Sbjct  75   DAYLLDFPLLGDDFLLYLARMELRCRFKRTERVLQSGLCVSGQTISGARSRLHHLLVNKG  134

Query  61   TQIIVNIGSVDIMRGKPLVQIEHDFRLLIKEMHNMRLVPILTNLAPLGNYC  111
            TQIIVNIGSVDIMRG+P+VQI+HDFR L+K+MHN  LVPILT LAPL NYC
Sbjct  135  TQIIVNIGSVDIMRGRPIVQIQHDFRQLVKDMHNRGLVPILTTLAPLANYC  185


>AGL41143.1 GA10627, partial [Drosophila pseudoobscura]
 AGL41146.1 GA10627, partial [Drosophila pseudoobscura]
Length=177

 Score = 167 bits (423),  Expect = 2e-49, Method: Compositional matrix adjust.
 Identities = 79/102 (77%), Positives = 93/102 (91%), Gaps = 0/102 (0%)

Query  1    DAYLLDFPLMGDDFMLYLARMELKCRFRRHERVLQSGLCVSGLTINGARNRLKRVQLPEG  60
            DAYLLDFPL+GDDF+LYLARMEL+CRF+R ERVLQSGLCVSG TI+GAR+RL  + + +G
Sbjct  75   DAYLLDFPLLGDDFLLYLARMELRCRFKRTERVLQSGLCVSGQTISGARSRLHHLLVNKG  134

Query  61   TQIIVNIGSVDIMRGKPLVQIEHDFRLLIKEMHNMRLVPILT  102
            TQIIVNIGSVDIMRG+P+VQI+HDFR L+K+MHN  LVPILT
Sbjct  135  TQIIVNIGSVDIMRGRPIVQIQHDFRQLVKDMHNRGLVPILT  176


>XP_019540707.1 PREDICTED: maternal effect protein oskar [Aedes albopictus]
Length=478

 Score = 152 bits (383),  Expect = 3e-40, Method: Compositional matrix adjust.
 Identities = 75/180 (42%), Positives = 112/180 (62%), Gaps = 3/180 (2%)

Query  9    LMGDDFMLYLARMELKCRFRRHERVLQSGLCVSGLTINGARNRLKRVQLPEGTQIIVNIG  68
            ++GDDF L LAR EL  ++     + QSGLC+SGLTI  A +R+ +       ++IVN+G
Sbjct  298  MIGDDFFLSLARWELGFQYDPGHSIQQSGLCISGLTIAEAADRVMKAPY-INDRVIVNVG  356

Query  69   SVDIMRGKPLVQIEHDFRLLIKEMHNMRLVPILTNLAPLGNYCHDKVLCDKIYRFNKFIR  128
             VDI+ G   V ++HD   L + + N     ILT L+PL N  H K + DK++RFN  IR
Sbjct  357  VVDILHGSEFVDMQHDLFQLKRNLENRGASVILTTLSPLANMSHIKDITDKLHRFNSLIR  416

Query  129  SECCHLKVIDIHSCLINERGVVRFDCFQASPRQVTGSKEPYLFWNKIGRQRVLQVIETSL  188
                  + ID+  C +NE+    ++CFQ  PRQV+GS +P++ WNK+GRQR+++ ++T L
Sbjct  417  R--YQWEHIDLWRCFVNEKDQTLYECFQPGPRQVSGSNKPHILWNKLGRQRIIKFMKTQL  474


>XP_019558301.1 PREDICTED: maternal effect protein oskar [Aedes albopictus]
Length=478

 Score = 152 bits (383),  Expect = 3e-40, Method: Compositional matrix adjust.
 Identities = 75/180 (42%), Positives = 112/180 (62%), Gaps = 3/180 (2%)

Query  9    LMGDDFMLYLARMELKCRFRRHERVLQSGLCVSGLTINGARNRLKRVQLPEGTQIIVNIG  68
            ++GDDF L LAR EL  ++     + QSGLC+SGLTI  A +R+ +       ++IVN+G
Sbjct  298  MIGDDFFLSLARWELGFQYDPGHSIQQSGLCISGLTIAEAADRVMKAPY-INDRVIVNVG  356

Query  69   SVDIMRGKPLVQIEHDFRLLIKEMHNMRLVPILTNLAPLGNYCHDKVLCDKIYRFNKFIR  128
             VDI+ G   V ++HD   L + + N     ILT L+PL N  H K + DK++RFN  IR
Sbjct  357  VVDILHGSEFVDMQHDLFQLKRNLENRGASVILTTLSPLANMSHIKDITDKLHRFNSLIR  416

Query  129  SECCHLKVIDIHSCLINERGVVRFDCFQASPRQVTGSKEPYLFWNKIGRQRVLQVIETSL  188
                  + ID+  C +NE+    ++CFQ  PRQV+GS +P++ WNK+GRQR+++ ++T L
Sbjct  417  R--YQWEHIDLWRCFVNEKDQTLYECFQPGPRQVSGSNKPHILWNKLGRQRIIKFMKTQL  474


>KXJ73715.1 hypothetical protein RP20_CCG015184 [Aedes albopictus]
Length=481

 Score = 151 bits (382),  Expect = 4e-40, Method: Compositional matrix adjust.
 Identities = 75/180 (42%), Positives = 112/180 (62%), Gaps = 3/180 (2%)

Query  9    LMGDDFMLYLARMELKCRFRRHERVLQSGLCVSGLTINGARNRLKRVQLPEGTQIIVNIG  68
            ++GDDF L LAR EL  ++     + QSGLC+SGLTI  A +R+ +       ++IVN+G
Sbjct  301  MIGDDFFLSLARWELGFQYDPGHSIQQSGLCISGLTIAEAADRVMKAPY-INDRVIVNVG  359

Query  69   SVDIMRGKPLVQIEHDFRLLIKEMHNMRLVPILTNLAPLGNYCHDKVLCDKIYRFNKFIR  128
             VDI+ G   V ++HD   L + + N     ILT L+PL N  H K + DK++RFN  IR
Sbjct  360  VVDILHGSEFVDMQHDLFQLKRNLENRGASVILTTLSPLANMSHIKDITDKLHRFNSLIR  419

Query  129  SECCHLKVIDIHSCLINERGVVRFDCFQASPRQVTGSKEPYLFWNKIGRQRVLQVIETSL  188
                  + ID+  C +NE+    ++CFQ  PRQV+GS +P++ WNK+GRQR+++ ++T L
Sbjct  420  R--YQWEHIDLWRCFVNEKDQTLYECFQPGPRQVSGSNKPHILWNKLGRQRIIKFMKTQL  477


>ABC41128.1 oskar [Aedes aegypti]
Length=394

 Score = 148 bits (373),  Expect = 1e-39, Method: Compositional matrix adjust.
 Identities = 74/180 (41%), Positives = 110/180 (61%), Gaps = 3/180 (2%)

Query  9    LMGDDFMLYLARMELKCRFRRHERVLQSGLCVSGLTINGARNRLKRVQLPEGTQIIVNIG  68
            ++GDDF L LAR EL  ++     + QSGLC+SG TI  A +R+ +       ++I+N+G
Sbjct  214  MIGDDFFLSLARWELGFQYDPGHNIQQSGLCISGQTIAEAADRVMKAPY-INDRVIINLG  272

Query  69   SVDIMRGKPLVQIEHDFRLLIKEMHNMRLVPILTNLAPLGNYCHDKVLCDKIYRFNKFIR  128
             VDI+ G   V ++ D   L K + N     ILT L+PL N  H   + DK++RFN  IR
Sbjct  273  VVDILHGNDFVDMQEDLYQLKKNLENRGARAILTTLSPLANSSHIPDISDKLHRFNNLIR  332

Query  129  SECCHLKVIDIHSCLINERGVVRFDCFQASPRQVTGSKEPYLFWNKIGRQRVLQVIETSL  188
                  + ID+  C +NER    ++CFQ +PRQVTGS +P++ WNK+GRQR+++ ++T L
Sbjct  333  R--YQWEHIDLWRCFVNERDQTLYECFQPAPRQVTGSNKPHVLWNKLGRQRIIKFMKTQL  390


>XP_001656415.1 maternal effect protein oskar [Aedes aegypti]
 EAT48517.1 AAEL000442-PA [Aedes aegypti]
Length=476

 Score = 148 bits (373),  Expect = 6e-39, Method: Compositional matrix adjust.
 Identities = 74/180 (41%), Positives = 110/180 (61%), Gaps = 3/180 (2%)

Query  9    LMGDDFMLYLARMELKCRFRRHERVLQSGLCVSGLTINGARNRLKRVQLPEGTQIIVNIG  68
            ++GDDF L LAR EL  ++     + QSGLC+SG TI  A +R+ +       ++I+N+G
Sbjct  296  MIGDDFFLSLARWELGFQYDPGHNIQQSGLCISGQTIAEAADRVMKAPY-INDRVIINLG  354

Query  69   SVDIMRGKPLVQIEHDFRLLIKEMHNMRLVPILTNLAPLGNYCHDKVLCDKIYRFNKFIR  128
             VDI+ G   V ++ D   L K + N     ILT L+PL N  H   + DK++RFN  IR
Sbjct  355  VVDILHGNDFVDMQEDLYQLKKNLENRGARAILTTLSPLANSSHIPDISDKLHRFNNLIR  414

Query  129  SECCHLKVIDIHSCLINERGVVRFDCFQASPRQVTGSKEPYLFWNKIGRQRVLQVIETSL  188
                  + ID+  C +NER    ++CFQ +PRQVTGS +P++ WNK+GRQR+++ ++T L
Sbjct  415  R--YQWEHIDLWRCFVNERDQTLYECFQPAPRQVTGSNKPHVLWNKLGRQRIIKFMKTQL  472


>KFB52938.1 AGAP003545-PA-like protein [Anopheles sinensis]
Length=418

 Score = 136 bits (343),  Expect = 6e-35, Method: Compositional matrix adjust.
 Identities = 64/176 (36%), Positives = 108/176 (61%), Gaps = 3/176 (2%)

Query  9    LMGDDFMLYLARMELKCRFRRHERVLQSGLCVSGLTINGARNRLKRVQLPEGTQIIVNIG  68
            L+GDDF L +A+ ELK  F     +   GLC+SGLT++ A  R++      G Q+++N+G
Sbjct  216  LLGDDFFLAIAKWELKYSFDPGHDIEMCGLCISGLTLSDAAMRIQVAPYIAG-QVLINVG  274

Query  69   SVDIMRGKPLVQIEHDFRLLIKEMHNMRLVPILTNLAPLGNYCHDKVLCDKIYRFNKFIR  128
            +VD++ G+ ++ + HDF LL+    +  + PI+T LAP+ N     ++ +++ +FN++IR
Sbjct  275  TVDLLHGRVMIDLIHDFELLMARFRDRNVEPIVTTLAPIANSGGRTIMAERLLKFNEYIR  334

Query  129  SECCHLKVIDIHSCLINERGVVRFDCFQASPRQVTGSKEPYLFWNKIGRQRVLQVI  184
              C   + ID+    ++  G  RF+ +Q  PR VTGS  P++ WNK+GR  ++ VI
Sbjct  335  RTCP--RYIDLWKYFVHADGSCRFELYQPGPRTVTGSIRPHVLWNKLGRHHLMSVI  388


>XP_001848641.1 oskar [Culex quinquefasciatus]
 EDS28783.1 oskar [Culex quinquefasciatus]
 ACB20969.1 oskar [Culex quinquefasciatus]
Length=403

 Score = 133 bits (335),  Expect = 8e-34, Method: Compositional matrix adjust.
 Identities = 66/182 (36%), Positives = 111/182 (61%), Gaps = 3/182 (2%)

Query  7    FPLMGDDFMLYLARMELKCRFRRHERVLQSGLCVSGLTINGARNRLKRVQLPEGTQIIVN  66
            + ++GDDF L LAR EL   F     + QSGLC+SGLTI  A +R+ +  +    ++I++
Sbjct  221  WQMIGDDFFLSLARWELGYSFDPGHTIQQSGLCISGLTIAEAVDRVTKATV-LNDRVILH  279

Query  67   IGSVDIMRGKPLVQIEHDFRLLIKEMHNMRLVPILTNLAPLGNYCHDKVLCDKIYRFNKF  126
            IG VD++ G   V ++ D   L++      +  ILT L+P+ N  H   + ++  +FN  
Sbjct  280  IGVVDLLHGHEYVDMQMDLLRLMRVFEERGVRVILTTLSPIANSSHMPGVVNRYSQFNSL  339

Query  127  IRSECCHLKVIDIHSCLINERGVVRFDCFQASPRQVTGSKEPYLFWNKIGRQRVLQVIET  186
            IR+   + + ID++ C +NER    ++C+Q  PR V+GS +P++ WNK+GRQR+++ ++T
Sbjct  340  IRN--SNWRYIDLYRCFVNERHNTLYECYQPGPRHVSGSNQPHVLWNKLGRQRIIKFLKT  397

Query  187  SL  188
             L
Sbjct  398  QL  399


>XP_313289.3 AGAP003545-PA [Anopheles gambiae str. PEST]
 ABC54566.1 OSKAR [Anopheles gambiae]
 EAA08754.4 AGAP003545-PA [Anopheles gambiae str. PEST]
Length=407

 Score = 131 bits (329),  Expect = 5e-33, Method: Compositional matrix adjust.
 Identities = 64/178 (36%), Positives = 106/178 (60%), Gaps = 7/178 (4%)

Query  9    LMGDDFMLYLARMELKCRFRRHERVLQSGLCVSGLTINGARNRLKRVQLPE--GTQIIVN  66
            L+GDDF L +A+ EL   F     +  SGLC+SGLT++ A    KRV++       ++VN
Sbjct  218  LVGDDFFLAIAKWELGFSFDPGHDIDMSGLCISGLTLSEA---AKRVEMAPFIADHVLVN  274

Query  67   IGSVDIMRGKPLVQIEHDFRLLIKEMHNMRLVPILTNLAPLGNYCHDKVLCDKIYRFNKF  126
            +G+VD++ G+ ++ + HDF  L+       + PI+T L P+ N      + +++ + N++
Sbjct  275  VGTVDLLHGRAMIDLIHDFNQLVARFRERNVEPIMTTLTPIANSGGRTTMAERLLKLNEY  334

Query  127  IRSECCHLKVIDIHSCLINERGVVRFDCFQASPRQVTGSKEPYLFWNKIGRQRVLQVI  184
            I   C   + ID+    ++  G VRF+CFQ  PR+V+GS  P++ WNK+GRQ +L V+
Sbjct  335  ICRTCP--RTIDLWKHFVHADGTVRFECFQPGPRKVSGSIMPHVLWNKLGRQHMLGVL  390


>XP_003436519.1 AGAP003545-PB [Anopheles gambiae str. PEST]
 EGK97061.1 AGAP003545-PB [Anopheles gambiae str. PEST]
Length=442

 Score = 131 bits (329),  Expect = 9e-33, Method: Compositional matrix adjust.
 Identities = 64/178 (36%), Positives = 106/178 (60%), Gaps = 7/178 (4%)

Query  9    LMGDDFMLYLARMELKCRFRRHERVLQSGLCVSGLTINGARNRLKRVQLPE--GTQIIVN  66
            L+GDDF L +A+ EL   F     +  SGLC+SGLT++ A    KRV++       ++VN
Sbjct  253  LVGDDFFLAIAKWELGFSFDPGHDIDMSGLCISGLTLSEA---AKRVEMAPFIADHVLVN  309

Query  67   IGSVDIMRGKPLVQIEHDFRLLIKEMHNMRLVPILTNLAPLGNYCHDKVLCDKIYRFNKF  126
            +G+VD++ G+ ++ + HDF  L+       + PI+T L P+ N      + +++ + N++
Sbjct  310  VGTVDLLHGRAMIDLIHDFNQLVARFRERNVEPIMTTLTPIANSGGRTTMAERLLKLNEY  369

Query  127  IRSECCHLKVIDIHSCLINERGVVRFDCFQASPRQVTGSKEPYLFWNKIGRQRVLQVI  184
            I   C   + ID+    ++  G VRF+CFQ  PR+V+GS  P++ WNK+GRQ +L V+
Sbjct  370  ICRTCP--RTIDLWKHFVHADGTVRFECFQPGPRKVSGSIMPHVLWNKLGRQHMLGVL  425


>ETN62854.1 hypothetical protein AND_005442 [Anopheles darlingi]
Length=355

 Score = 113 bits (282),  Expect = 1e-26, Method: Compositional matrix adjust.
 Identities = 59/160 (37%), Positives = 96/160 (60%), Gaps = 5/160 (3%)

Query  9    LMGDDFMLYLARMELKCRFRRHERVLQSGLCVSGLTINGARNRLKRVQLPE-GTQIIVNI  67
            LMGDDF L +A+ EL   F R   +  SGLC+SGLT+  A  R++R   P   +Q++VN+
Sbjct  196  LMGDDFFLSIAKWELGYSFDRGHSIAMSGLCISGLTLAEAAKRVERA--PHIASQVLVNV  253

Query  68   GSVDIMRGKPLVQIEHDFRLLIKEMHNMRLVPILTNLAPLGNYCHDKVLCDKIYRFNKFI  127
            G+VD++ G+ ++ + HDF +L+    +  + P++T LAP+ N      +  ++ +FN++I
Sbjct  254  GTVDLLHGRQMIDLLHDFDMLMARFRDRNVEPLVTTLAPIANAGGCSPMQYRLRKFNEYI  313

Query  128  RSECCHLKVIDIHSCLINERGVVRFDCFQASPRQVTGSKE  167
            R +C     ID+     N+ G VRF+C+Q  PR+    KE
Sbjct  314  RIKC--RNYIDLGRYFQNDDGSVRFECYQPGPRKCFCVKE  351


>CRK87442.1 CLUMA_CG001243, isoform A [Clunio marinus]
Length=335

 Score = 112 bits (279),  Expect = 3e-26, Method: Compositional matrix adjust.
 Identities = 67/186 (36%), Positives = 100/186 (54%), Gaps = 14/186 (8%)

Query  5    LDFP------LMGDDFMLYLARMELKCRFRRHERVLQSGLCVSGLTINGARNRLKRVQLP  58
            LDFP      L+GDD +L ++  +LK    R  +V QSG C+SGLTI  A  +++ +  P
Sbjct  131  LDFPNLFGCMLVGDDNLLNISLFDLKFLRNRDAKVRQSGSCISGLTIAKATKQIEEITNP  190

Query  59   EGTQIIVNIGSVDIMRGKPLVQIEHDFRLLIKEMHNMRLVPILTNLAPLGNYC---HDKV  115
                 I+N+GS+DI  G+ L+++  DF  L+       + PI+T L PL NY       +
Sbjct  191  MIKHAIINVGSIDIAEGRQLIEMITDFFELLNTCELKSITPIITTLPPLPNYSLFNKKAI  250

Query  116  LCDKIYRFNKFIRSECCHL-KVIDIHSCLINERGVVRFDCFQASPRQVTGSKEPYLFWNK  174
            L D    FN FIR        VID++ C++ + G      +Q   R  +G+K+  L WNK
Sbjct  251  LND----FNYFIRKNLSQQHSVIDLNLCMLTKDGTENLSFYQPVGRYTSGTKKMLLLWNK  306

Query  175  IGRQRV  180
            +GR+RV
Sbjct  307  LGRRRV  312


>XP_014212910.1 maternal effect protein oskar [Copidosoma floridanum]
Length=391

 Score = 81.6 bits (200),  Expect = 9e-15, Method: Compositional matrix adjust.
 Identities = 53/186 (28%), Positives = 97/186 (52%), Gaps = 11/186 (6%)

Query  9    LMGDDFMLYLARMELKCRFRR--HERVLQSGLCVSGLTINGARNRLKRVQLPEGTQIIVN  66
            LMGDD+ L L    L  +  R   +  L  G   SG+TI  A +RL  +++    ++++N
Sbjct  204  LMGDDYFLQLCIKYLPVKLERINQKSALTVGTVQSGMTIKKAADRLDNIKIITN-KLVIN  262

Query  67   IGSVDIMRGKPLVQIEHDFRLLIKEMH-NMRLVP---ILTNLAPLGNYCHDKVLCD--KI  120
            +G+VDI   +   Q+  +++ L++++  N  L P   IL  + PLGN      +     +
Sbjct  263  LGTVDIYNRRTCNQMIKEYKNLLEKLRRNYGLSPAKIILCTIPPLGNISFYGQIEQYMAL  322

Query  121  YRFNKFIR--SECCHLKVIDIHSCLINERGVVRFDCFQASPRQVTGSKEPYLFWNKIGRQ  178
              FN ++R  S   + +++D+      E+  + +D FQ   R V+G+  P+L WN  GRQ
Sbjct  323  MSFNNWLRDFSTQGNYRLLDLFESFTTEKMTLNYDLFQQDARMVSGTPHPHLLWNFFGRQ  382

Query  179  RVLQVI  184
            + ++++
Sbjct  383  KAMKLL  388


>XP_008556449.1 PREDICTED: uncharacterized protein LOC103577545 [Microplitis 
demolitor]
Length=363

 Score = 81.3 bits (199),  Expect = 1e-14, Method: Compositional matrix adjust.
 Identities = 60/183 (33%), Positives = 90/183 (49%), Gaps = 19/183 (10%)

Query  9    LMGDDFMLYLARMELKCRFRRHE--RVLQSGLCVSGLTINGARNRLKRVQLPEGTQIIVN  66
            L+GDDF L LA   L+    R      L  GLC+SGLTI G  N L  ++     +I++ 
Sbjct  169  LIGDDFFLQLAIRNLRRPIWRKAPCSALHCGLCISGLTIRGFMNILGGIK-SLSNKIVIM  227

Query  67   IGSVDIMRGKPLVQIEHDFRLLIKEMHN--------MRL--VPILTNLAPLGNYCHDKVL  116
            IG+ D+ RG+   ++  DF  ++  +H+        +RL  +P L NL    +   DK+ 
Sbjct  228  IGAEDVYRGRSFDELRWDFEDMMSLLHSRFAFSRDAIRLCTIPPLANLGVFSD--GDKLQ  285

Query  117  CDKIYRFNKFIR--SECCHLKVIDIHSCLINERGVVRFDCFQASPRQVTGSKEPYLFWNK  174
               +  FN  IR  +   H  ++D  + + N      +D FQ   R V+GS  PY+ WNK
Sbjct  286  A--LRGFNNHIRYFASTNHYGLVDFFTHMTNVNLDTEWDMFQLDARMVSGSNHPYVLWNK  343

Query  175  IGR  177
             GR
Sbjct  344  RGR  346


>XP_014610361.1 PREDICTED: maternal effect protein oskar [Polistes canadensis]
Length=403

 Score = 81.3 bits (199),  Expect = 1e-14, Method: Compositional matrix adjust.
 Identities = 62/209 (30%), Positives = 96/209 (46%), Gaps = 29/209 (14%)

Query  4    LLDFPLMGDDFMLYLARMELKCRFRRH--ERVLQSGLCVSGLTINGARNRLKRVQLPEGT  61
            +L   L+GDDF L L    L     R      L  GLC+SG TI     RL +V+     
Sbjct  200  ILSHQLIGDDFFLQLVIRYLGLPVWRQAGNMALHCGLCISGQTIIDCIKRLNKVECI-SN  258

Query  62   QIIVNIGSVDIMRGKPLVQIEHDFRLLIKEMH----------NMRLVPILTNLAPLGNYC  111
            +I++ +G+VDI  G     +  + R L+K +            +  +P L NL+  G+  
Sbjct  259  KIVIMLGAVDIYNGDTSYDLIKNMRNLLKVLKYKFAFSNSAIKICTIPPLANLSLHGHV-  317

Query  112  HDKVLCDKIYRFNKFIRSECC------------HLKVIDIHSCLINERGVVRFDCFQASP  159
             +KV    +Y FN +IR   C            H ++ID+     +E    ++  FQ + 
Sbjct  318  -NKV--STLYSFNNWIRCLNCSENKSLDNVDDNHYQIIDLFQYFTDENFTTQYQWFQLNA  374

Query  160  RQVTGSKEPYLFWNKIGRQRVLQVIETSL  188
            R V+G K PY+ WNK GR+R ++ +   L
Sbjct  375  RMVSGCKHPYVLWNKNGRKRAMEALTAKL  403


>XP_015178316.1 PREDICTED: uncharacterized protein LOC107067381 isoform X2 [Polistes 
dominula]
Length=407

 Score = 79.3 bits (194),  Expect = 6e-14, Method: Compositional matrix adjust.
 Identities = 60/212 (28%), Positives = 98/212 (46%), Gaps = 32/212 (15%)

Query  4    LLDFPLMGDDFMLYLARMELKCRFRRH--ERVLQSGLCVSGLTINGARNRLKRVQLPEGT  61
            +L   L+GDDF L L    L     R      L  GLC+SG TI+    RL  V+     
Sbjct  201  ILSHQLIGDDFFLQLVIRHLGLPVWRQAGNMALHCGLCISGQTISDCIKRLNEVECI-SN  259

Query  62   QIIVNIGSVDIMRGKPLVQIEHDFRLLIK------EMHNMRL----VPILTNLAPLGNYC  111
            +I++ +G+VDI  G     +  + + L+K         N  +    +P L NL+  G+  
Sbjct  260  KIVIMLGAVDIYNGDTSQTLITNMKNLLKILKYKFAFSNSAIKICTIPPLANLSLYGHV-  318

Query  112  HDKVLCDKIYRFNKFIRSECC---------------HLKVIDIHSCLINERGVVRFDCFQ  156
             +KV    +Y FN +IR   C               + ++ID+     +E    +++ FQ
Sbjct  319  -NKV--STLYSFNNWIRCLNCVENNLNRNSNNIDDNYYQIIDLFQHFTDENYTTQYEWFQ  375

Query  157  ASPRQVTGSKEPYLFWNKIGRQRVLQVIETSL  188
             + R V+G K PY+ WNK GR+R ++++   +
Sbjct  376  LNARMVSGCKHPYVLWNKYGRKRAMELLTAEM  407


>XP_015178315.1 PREDICTED: uncharacterized protein LOC107067381 isoform X1 [Polistes 
dominula]
Length=440

 Score = 79.3 bits (194),  Expect = 7e-14, Method: Compositional matrix adjust.
 Identities = 60/212 (28%), Positives = 98/212 (46%), Gaps = 32/212 (15%)

Query  4    LLDFPLMGDDFMLYLARMELKCRFRRH--ERVLQSGLCVSGLTINGARNRLKRVQLPEGT  61
            +L   L+GDDF L L    L     R      L  GLC+SG TI+    RL  V+     
Sbjct  234  ILSHQLIGDDFFLQLVIRHLGLPVWRQAGNMALHCGLCISGQTISDCIKRLNEVECI-SN  292

Query  62   QIIVNIGSVDIMRGKPLVQIEHDFRLLIK------EMHNMRL----VPILTNLAPLGNYC  111
            +I++ +G+VDI  G     +  + + L+K         N  +    +P L NL+  G+  
Sbjct  293  KIVIMLGAVDIYNGDTSQTLITNMKNLLKILKYKFAFSNSAIKICTIPPLANLSLYGHV-  351

Query  112  HDKVLCDKIYRFNKFIRSECC---------------HLKVIDIHSCLINERGVVRFDCFQ  156
             +KV    +Y FN +IR   C               + ++ID+     +E    +++ FQ
Sbjct  352  -NKV--STLYSFNNWIRCLNCVENNLNRNSNNIDDNYYQIIDLFQHFTDENYTTQYEWFQ  408

Query  157  ASPRQVTGSKEPYLFWNKIGRQRVLQVIETSL  188
             + R V+G K PY+ WNK GR+R ++++   +
Sbjct  409  LNARMVSGCKHPYVLWNKYGRKRAMELLTAEM  440


>XP_011252874.1 uncharacterized protein LOC105249250 [Camponotus floridanus]
Length=396

 Score = 79.0 bits (193),  Expect = 9e-14, Method: Compositional matrix adjust.
 Identities = 56/195 (29%), Positives = 91/195 (47%), Gaps = 21/195 (11%)

Query  9    LMGDDFMLYLARMELKCRFRRHER--VLQSGLCVSGLTINGARNRLKRVQLPEGTQIIVN  66
            L+GDDF L LA   L     R++    L  GLC+SG TI+     L+ +      ++++ 
Sbjct  186  LLGDDFFLQLAIRNLHLPIWRYKDNLALHCGLCISGQTISDCTRSLRNISTI-SNRVVIL  244

Query  67   IGSVDIMRGKPLVQIEHDFRLLIK----EMHNMRLVPILTNLAPLGN---YCHDKVLCDK  119
            +GSVD+  G    ++ +D   L++    + H       +  + PL N   Y + K     
Sbjct  245  LGSVDVYNGATCEEMIYDMTELLQVLRSKFHLSNSAITICTIPPLANLSIYAYKKQSL-A  303

Query  120  IYRFNKFIRSECCHLK----------VIDIHSCLINERGVVRFDCFQASPRQVTGSKEPY  169
            ++ FN +IRS                +ID+     NE  V  +D FQ   R+V+G+K  Y
Sbjct  304  LFCFNNWIRSLADDASRRDASFESYPIIDLFESFCNETYVTEYDWFQTQARRVSGTKHSY  363

Query  170  LFWNKIGRQRVLQVI  184
            + WN  GR+R + +I
Sbjct  364  VLWNNKGRKRAMSLI  378


>XP_012229836.1 PREDICTED: uncharacterized protein LOC105676478 [Linepithema 
humile]
Length=385

 Score = 77.0 bits (188),  Expect = 4e-13, Method: Compositional matrix adjust.
 Identities = 56/195 (29%), Positives = 90/195 (46%), Gaps = 21/195 (11%)

Query  9    LMGDDFMLYLARMELKCRFRRHER--VLQSGLCVSGLTINGARNRLKRVQLPEGTQIIVN  66
            L+GDDF L LA   L     R++    L  GLCVSG TI+     L+ +      ++++ 
Sbjct  186  LLGDDFFLQLAIRNLHLPIWRYKDSLALHCGLCVSGQTISNCTRALRNINAI-SNRVVIM  244

Query  67   IGSVDIMRGKPLVQIEHDFRLLIK----EMHNMRLVPILTNLAPLGN---YCHDKVLCDK  119
            +GSVD+  G     + HD   L++    + H       +  L PL N   + H K     
Sbjct  245  LGSVDVYNGATYNDMIHDMTELLQVLRSKFHLSNSAITICTLPPLANVSIHAH-KHQSMA  303

Query  120  IYRFNKFIRS----------ECCHLKVIDIHSCLINERGVVRFDCFQASPRQVTGSKEPY  169
            ++ FN +IRS             +  +ID+     NE     +D FQ   R+V+G++  Y
Sbjct  304  LFCFNNWIRSLADDASRRDSSFENYPIIDLFENYCNETYTTEYDWFQTQARRVSGTRHSY  363

Query  170  LFWNKIGRQRVLQVI  184
            + WN  GR++ + +I
Sbjct  364  VLWNNKGRKQAMSLI  378


>XP_011700631.1 PREDICTED: uncharacterized protein LOC105457584 [Wasmannia auropunctata]
Length=400

 Score = 77.0 bits (188),  Expect = 4e-13, Method: Compositional matrix adjust.
 Identities = 58/199 (29%), Positives = 91/199 (46%), Gaps = 22/199 (11%)

Query  6    DFPLMGDDFMLYLARMELKCRFRRHER--VLQSGLCVSGLTINGARNRLKRVQLPEGTQI  63
            D  L+GDDF L LA   L     R++    L  GLC SG TI+G    L+ +      ++
Sbjct  186  DRQLIGDDFFLQLAIRNLHLPIWRYKDSLALNCGLCTSGQTISGCTRALRNISTI-SNRV  244

Query  64   IVNIGSVDIMRGKPLVQIEHDFRLLIK----EMHNMRLVPILTNLAPLGN---YCHDKVL  116
            ++ +GSVD+       ++ +D   L++    + H       +  L P+ N   Y H K  
Sbjct  245  VILLGSVDVYNNATCEEMIYDMTELLQVLRSKFHLSNEAITICTLPPMANLSIYAH-KEQ  303

Query  117  CDKIYRFNKFIRS----------ECCHLKVIDIHSCL-INERGVVRFDCFQASPRQVTGS  165
                  FN +IRS                VID++     ++  V  +D FQ   R+V+G+
Sbjct  304  SMAFLSFNNWIRSLADDPSKRDSSFIKFPVIDLYEKFCFDDTYVTNYDWFQTQARRVSGT  363

Query  166  KEPYLFWNKIGRQRVLQVI  184
            K  Y+ WN IGR+R + +I
Sbjct  364  KHSYVLWNMIGRKRAMSLI  382


>XP_011305506.1 PREDICTED: uncharacterized protein LOC105267990 [Fopius arisanus]
Length=372

 Score = 76.3 bits (186),  Expect = 7e-13, Method: Compositional matrix adjust.
 Identities = 55/191 (29%), Positives = 96/191 (50%), Gaps = 11/191 (6%)

Query  9    LMGDDFMLYLARMELKCRFRRHER--VLQSGLCVSGLTINGARNRLKRVQLPEGTQIIVN  66
            L+GDDF L LA  ELK    R  R   L +GLCVSG T+      L+ V +    ++++ 
Sbjct  176  LIGDDFFLQLAIRELKEPIWREWRNGPLHAGLCVSGQTVRDCIKALREVNI-MSNKLVIM  234

Query  67   IGSVDIMRGKPLVQIEHDFRLLIKEMHNMRLVPI----LTNLAPLGN--YCHDKVLCDKI  120
            +G+ DI +G+    I+ D+  L++ + N     +    L  + PLGN  + +       +
Sbjct  235  LGAEDIYQGREAAFIQEDYEELLELLSNKFAYSVGGITLCTIPPLGNISWLNQPTQFTAL  294

Query  121  YRFNKFIRSECC--HLKVIDIHSCLINERGVVRFDCFQASPRQVTGSKEPYLFWNKIGRQ  178
               N FI +       ++ D  S   N RG  ++D FQ  PR+V+G+   YL +++ GR+
Sbjct  295  RAINYFIVNHALVNGYQLADFFSHFSNVRGTPKYDLFQVEPRRVSGTSYSYLLFSEQGRR  354

Query  179  RVLQVIETSLE  189
              + ++  +++
Sbjct  355  LAMTLLRHTID  365


>XP_011635158.1 uncharacterized protein LOC105425879 isoform X1 [Pogonomyrmex 
barbatus]
Length=397

 Score = 75.9 bits (185),  Expect = 1e-12, Method: Compositional matrix adjust.
 Identities = 56/196 (29%), Positives = 92/196 (47%), Gaps = 22/196 (11%)

Query  9    LMGDDFMLYLARMELKCRFRRHER--VLQSGLCVSGLTINGARNRLKRVQLPEGTQIIVN  66
            L+GDDF L LA   L     R++    L  GLC+SG +I+     L+ +      ++++ 
Sbjct  188  LLGDDFFLQLAIRNLHLPIWRYKDSLALHCGLCISGQSISDCTRALRNINTI-SNRVVIL  246

Query  67   IGSVDIMRGKPLVQIEHDFRLLIK----EMHNMRLVPILTNLAPLGN---YCHDKVLCDK  119
            +GSVDI       ++ +D   L++    + H       +  L PL N   Y + K     
Sbjct  247  LGSVDIYNNATCDEMVYDMTELLQVLRSKFHLSNTAITICTLPPLANLSIYAYKKQSL-A  305

Query  120  IYRFNKFIRS----------ECCHLKVIDIHSCL-INERGVVRFDCFQASPRQVTGSKEP  168
             + FN +IRS             +  VID++    I+E  +  +D FQ   R+V+G+K  
Sbjct  306  FFSFNNWIRSLADDPSKRGPSFVNYPVIDLYEKFCIDETYITDYDWFQTQARRVSGTKHS  365

Query  169  YLFWNKIGRQRVLQVI  184
            Y+ WN  GR+R + +I
Sbjct  366  YVLWNSKGRKRAMSLI  381


>XP_011635164.1 uncharacterized protein LOC105425879 isoform X2 [Pogonomyrmex 
barbatus]
Length=395

 Score = 75.9 bits (185),  Expect = 1e-12, Method: Compositional matrix adjust.
 Identities = 56/196 (29%), Positives = 92/196 (47%), Gaps = 22/196 (11%)

Query  9    LMGDDFMLYLARMELKCRFRRHER--VLQSGLCVSGLTINGARNRLKRVQLPEGTQIIVN  66
            L+GDDF L LA   L     R++    L  GLC+SG +I+     L+ +      ++++ 
Sbjct  186  LLGDDFFLQLAIRNLHLPIWRYKDSLALHCGLCISGQSISDCTRALRNINTI-SNRVVIL  244

Query  67   IGSVDIMRGKPLVQIEHDFRLLIK----EMHNMRLVPILTNLAPLGN---YCHDKVLCDK  119
            +GSVDI       ++ +D   L++    + H       +  L PL N   Y + K     
Sbjct  245  LGSVDIYNNATCDEMVYDMTELLQVLRSKFHLSNTAITICTLPPLANLSIYAYKKQSL-A  303

Query  120  IYRFNKFIRS----------ECCHLKVIDIHSCL-INERGVVRFDCFQASPRQVTGSKEP  168
             + FN +IRS             +  VID++    I+E  +  +D FQ   R+V+G+K  
Sbjct  304  FFSFNNWIRSLADDPSKRGPSFVNYPVIDLYEKFCIDETYITDYDWFQTQARRVSGTKHS  363

Query  169  YLFWNKIGRQRVLQVI  184
            Y+ WN  GR+R + +I
Sbjct  364  YVLWNSKGRKRAMSLI  379


>XP_018376903.1 PREDICTED: maternal effect protein oskar-like [Trachymyrmex cornetzi]
 KYN09041.1 Maternal effect protein oskar [Trachymyrmex cornetzi]
Length=394

 Score = 75.9 bits (185),  Expect = 1e-12, Method: Compositional matrix adjust.
 Identities = 56/196 (29%), Positives = 92/196 (47%), Gaps = 22/196 (11%)

Query  9    LMGDDFMLYLARMELKCRFRRHER--VLQSGLCVSGLTINGARNRLKRVQLPEGTQIIVN  66
            L+GDDF L LA   L     R++    L  GLCVSG TI+     L+ +      ++++ 
Sbjct  183  LIGDDFFLQLAIRNLHLPIWRYKDSLALHCGLCVSGQTISDCTRALRNINTI-SNRVVIL  241

Query  67   IGSVDIMRGKPLVQIEHDFRLLIK----EMHNMRLVPILTNLAPLGN---YCHDKVLCDK  119
            +GS D+       ++ +D   L++    + H       +  L P+GN   Y H K     
Sbjct  242  LGSTDVYNNATCEEMVYDMTELLQVLRSKFHLSNTAITICTLPPMGNLSIYAHKKQSM-A  300

Query  120  IYRFNKFIRS----------ECCHLKVIDIHSCL-INERGVVRFDCFQASPRQVTGSKEP  168
            +  FN +IRS             + +VID++     +E  V  +D +Q   R+V+G+K  
Sbjct  301  LLSFNNWIRSLMDDPSKRDPSFINYRVIDLYEKFCFDETYVTNYDWYQTQARRVSGTKHS  360

Query  169  YLFWNKIGRQRVLQVI  184
            Y+ WN  GR+R + +I
Sbjct  361  YVLWNMKGRKRAISLI  376


>XP_011334222.1 PREDICTED: uncharacterized protein LOC105277525 [Ooceraea biroi]
 EZA57006.1 Maternal effect protein oskar [Ooceraea biroi]
Length=397

 Score = 75.9 bits (185),  Expect = 1e-12, Method: Compositional matrix adjust.
 Identities = 54/194 (28%), Positives = 87/194 (45%), Gaps = 19/194 (10%)

Query  9    LMGDDFMLYLARMELKCRFRRHER--VLQSGLCVSGLTINGARNRLKRVQLPEGTQIIVN  66
            L+GDDF L LA   L     R+     L  GLCVSG TI+     L+++      ++++ 
Sbjct  187  LIGDDFFLQLAIRNLYLPIWRYRDSLALHCGLCVSGQTISDCTRALRKISTI-SNRVMIL  245

Query  67   IGSVDIMRGKPLVQIEHDFRLLIK----EMHNMRLVPILTNLAPLGNY--CHDKVLCDKI  120
            +GS DI       ++ +D   L++    + H       +  + PL N   C  K     +
Sbjct  246  LGSADIYNNATCDEMINDMTELLQVLRSKFHLSNSAITICTIPPLANVAICAHKSQSLAL  305

Query  121  YRFNKFIRSECCHLK----------VIDIHSCLINERGVVRFDCFQASPRQVTGSKEPYL  170
            + FN +IRS                V+D+     NE     +D FQ   R+V+G++  Y+
Sbjct  306  FSFNNWIRSLADDASRRDPSFESYPVVDLFESFCNETYTTEYDWFQTQARRVSGTRHSYV  365

Query  171  FWNKIGRQRVLQVI  184
             WN  GR+R + +I
Sbjct  366  LWNNKGRKRAMNLI  379


>XP_011057668.1 PREDICTED: uncharacterized protein LOC105147973 isoform X1 [Acromyrmex 
echinatior]
 EGI63400.1 Maternal effect protein oskar [Acromyrmex echinatior]
Length=396

 Score = 75.9 bits (185),  Expect = 1e-12, Method: Compositional matrix adjust.
 Identities = 57/196 (29%), Positives = 91/196 (46%), Gaps = 22/196 (11%)

Query  9    LMGDDFMLYLARMELKCRFRRHER--VLQSGLCVSGLTINGARNRLKRVQLPEGTQIIVN  66
            L+GDDF L LA   L     R++    L  GLC+SG TI+     L+ +      ++++ 
Sbjct  185  LLGDDFFLQLAIRNLHLPIWRYKDSLALHCGLCISGQTISDCTRALRNINTI-SNRVVIL  243

Query  67   IGSVDIMRGKPLVQIEHDFRLLIK----EMHNMRLVPILTNLAPLGN---YCHDKVLCDK  119
            +GSVD+       ++ +D   L++    + H       +  L PL N   Y H K     
Sbjct  244  LGSVDVYNNATCEEMVYDMTELLQVLRSKFHLSNTAITICTLPPLANLSIYAHKKQSM-A  302

Query  120  IYRFNKFIRS----------ECCHLKVIDIHSCL-INERGVVRFDCFQASPRQVTGSKEP  168
            +  FN +IRS             +  VID++     NE  V  +D +Q   R+V+G+K  
Sbjct  303  LLSFNNWIRSLTDDPSKRDPSFINYLVIDLYEKFCFNETYVTNYDWYQTQARRVSGTKHS  362

Query  169  YLFWNKIGRQRVLQVI  184
            Y+ WN  GR+R + +I
Sbjct  363  YVLWNMKGRKRAMSLI  378


>XP_011057669.1 PREDICTED: maternal effect protein oskar isoform X2 [Acromyrmex 
echinatior]
Length=383

 Score = 75.5 bits (184),  Expect = 1e-12, Method: Compositional matrix adjust.
 Identities = 57/196 (29%), Positives = 91/196 (46%), Gaps = 22/196 (11%)

Query  9    LMGDDFMLYLARMELKCRFRRHER--VLQSGLCVSGLTINGARNRLKRVQLPEGTQIIVN  66
            L+GDDF L LA   L     R++    L  GLC+SG TI+     L+ +      ++++ 
Sbjct  172  LLGDDFFLQLAIRNLHLPIWRYKDSLALHCGLCISGQTISDCTRALRNINTI-SNRVVIL  230

Query  67   IGSVDIMRGKPLVQIEHDFRLLIK----EMHNMRLVPILTNLAPLGN---YCHDKVLCDK  119
            +GSVD+       ++ +D   L++    + H       +  L PL N   Y H K     
Sbjct  231  LGSVDVYNNATCEEMVYDMTELLQVLRSKFHLSNTAITICTLPPLANLSIYAHKKQSM-A  289

Query  120  IYRFNKFIRS----------ECCHLKVIDIHSCL-INERGVVRFDCFQASPRQVTGSKEP  168
            +  FN +IRS             +  VID++     NE  V  +D +Q   R+V+G+K  
Sbjct  290  LLSFNNWIRSLTDDPSKRDPSFINYLVIDLYEKFCFNETYVTNYDWYQTQARRVSGTKHS  349

Query  169  YLFWNKIGRQRVLQVI  184
            Y+ WN  GR+R + +I
Sbjct  350  YVLWNMKGRKRAMSLI  365


>XP_018354843.1 PREDICTED: uncharacterized protein LOC108755919 [Trachymyrmex 
septentrionalis]
Length=396

 Score = 75.5 bits (184),  Expect = 1e-12, Method: Compositional matrix adjust.
 Identities = 56/196 (29%), Positives = 91/196 (46%), Gaps = 22/196 (11%)

Query  9    LMGDDFMLYLARMELKCRFRRHER--VLQSGLCVSGLTINGARNRLKRVQLPEGTQIIVN  66
            L+GDDF L LA   L     R++    L  GLC+SG TI+     L+ +      ++++ 
Sbjct  185  LLGDDFFLQLAIRNLHLPIWRYKDSLALHCGLCISGQTISDCTRALRNINTI-SNRVVIL  243

Query  67   IGSVDIMRGKPLVQIEHDFRLLIK----EMHNMRLVPILTNLAPLGN---YCHDKVLCDK  119
            +GSVD+       ++ +D   L++    + H       +  L PL N   Y H K     
Sbjct  244  LGSVDVYNNATCEEMVYDMTELLQVLRSKFHLSNTAITICTLPPLANLSIYAHKKQSM-A  302

Query  120  IYRFNKFIRS----------ECCHLKVIDIHSCL-INERGVVRFDCFQASPRQVTGSKEP  168
            +  FN +IRS             +  VID++     +E  V  +D +Q   R+V+G+K  
Sbjct  303  LLSFNNWIRSLTDDPSKRDSSFINYSVIDLYEKFCFDETYVTNYDWYQTQARRVSGTKHS  362

Query  169  YLFWNKIGRQRVLQVI  184
            Y+ WN  GR+R + +I
Sbjct  363  YVLWNMKGRKRAMSLI  378


>KYN30855.1 Maternal effect protein oskar, partial [Trachymyrmex septentrionalis]
Length=371

 Score = 75.5 bits (184),  Expect = 1e-12, Method: Compositional matrix adjust.
 Identities = 56/196 (29%), Positives = 91/196 (46%), Gaps = 22/196 (11%)

Query  9    LMGDDFMLYLARMELKCRFRRHER--VLQSGLCVSGLTINGARNRLKRVQLPEGTQIIVN  66
            L+GDDF L LA   L     R++    L  GLC+SG TI+     L+ +      ++++ 
Sbjct  160  LLGDDFFLQLAIRNLHLPIWRYKDSLALHCGLCISGQTISDCTRALRNINTI-SNRVVIL  218

Query  67   IGSVDIMRGKPLVQIEHDFRLLIK----EMHNMRLVPILTNLAPLGN---YCHDKVLCDK  119
            +GSVD+       ++ +D   L++    + H       +  L PL N   Y H K     
Sbjct  219  LGSVDVYNNATCEEMVYDMTELLQVLRSKFHLSNTAITICTLPPLANLSIYAHKKQSM-A  277

Query  120  IYRFNKFIRS----------ECCHLKVIDIHSCL-INERGVVRFDCFQASPRQVTGSKEP  168
            +  FN +IRS             +  VID++     +E  V  +D +Q   R+V+G+K  
Sbjct  278  LLSFNNWIRSLTDDPSKRDSSFINYSVIDLYEKFCFDETYVTNYDWYQTQARRVSGTKHS  337

Query  169  YLFWNKIGRQRVLQVI  184
            Y+ WN  GR+R + +I
Sbjct  338  YVLWNMKGRKRAMSLI  353


>KYN06170.1 Maternal effect protein oskar [Cyphomyrmex costatus]
Length=313

 Score = 74.3 bits (181),  Expect = 2e-12, Method: Compositional matrix adjust.
 Identities = 56/196 (29%), Positives = 91/196 (46%), Gaps = 22/196 (11%)

Query  9    LMGDDFMLYLARMELKCRFRRHER--VLQSGLCVSGLTINGARNRLKRVQLPEGTQIIVN  66
            L+GDDF L LA   L     R++    L  GLC+SG TI+     L+ +      ++++ 
Sbjct  102  LLGDDFFLQLAIRNLHLPIWRYKDSLALHCGLCISGQTISDCTRALRNINTI-SNRVVIL  160

Query  67   IGSVDIMRGKPLVQIEHDFRLLIKEMHN----MRLVPILTNLAPLGN---YCHDKVLCDK  119
            +GS D+       ++ +D   L++ + +          +  L PL N   Y H K     
Sbjct  161  LGSADVYNNATCEEMVYDMTELLQVLRSKFYLSNTAITICTLPPLANLSIYAHKKQSM-A  219

Query  120  IYRFNKFIRS----------ECCHLKVIDIHSCL-INERGVVRFDCFQASPRQVTGSKEP  168
            +  FN +IRS             +  VID++     +E  V  +D FQ   R+V+G+K  
Sbjct  220  LLSFNNWIRSLADDPSKRDASFINYSVIDLYEKFCFDETYVTNYDWFQTQARRVSGTKHS  279

Query  169  YLFWNKIGRQRVLQVI  184
            Y+ WN  GR+RV+ +I
Sbjct  280  YVLWNMDGRKRVMSLI  295


>XP_018407286.1 PREDICTED: maternal effect protein oskar [Cyphomyrmex costatus]
Length=399

 Score = 74.3 bits (181),  Expect = 4e-12, Method: Compositional matrix adjust.
 Identities = 56/196 (29%), Positives = 91/196 (46%), Gaps = 22/196 (11%)

Query  9    LMGDDFMLYLARMELKCRFRRHER--VLQSGLCVSGLTINGARNRLKRVQLPEGTQIIVN  66
            L+GDDF L LA   L     R++    L  GLC+SG TI+     L+ +      ++++ 
Sbjct  188  LLGDDFFLQLAIRNLHLPIWRYKDSLALHCGLCISGQTISDCTRALRNINTI-SNRVVIL  246

Query  67   IGSVDIMRGKPLVQIEHDFRLLIKEMHN----MRLVPILTNLAPLGN---YCHDKVLCDK  119
            +GS D+       ++ +D   L++ + +          +  L PL N   Y H K     
Sbjct  247  LGSADVYNNATCEEMVYDMTELLQVLRSKFYLSNTAITICTLPPLANLSIYAHKKQSM-A  305

Query  120  IYRFNKFIRS----------ECCHLKVIDIHSCL-INERGVVRFDCFQASPRQVTGSKEP  168
            +  FN +IRS             +  VID++     +E  V  +D FQ   R+V+G+K  
Sbjct  306  LLSFNNWIRSLADDPSKRDASFINYSVIDLYEKFCFDETYVTNYDWFQTQARRVSGTKHS  365

Query  169  YLFWNKIGRQRVLQVI  184
            Y+ WN  GR+RV+ +I
Sbjct  366  YVLWNMDGRKRVMSLI  381


>XP_018043713.1 PREDICTED: uncharacterized protein LOC108684124 isoform X2 [Atta 
colombica]
 KYM88541.1 Maternal effect protein oskar [Atta colombica]
Length=398

 Score = 74.3 bits (181),  Expect = 4e-12, Method: Compositional matrix adjust.
 Identities = 56/196 (29%), Positives = 90/196 (46%), Gaps = 22/196 (11%)

Query  9    LMGDDFMLYLARMELKCRFRRHER--VLQSGLCVSGLTINGARNRLKRVQLPEGTQIIVN  66
            L+GDDF L LA   L     R++    L  GLC+SG TI+     L+ +      ++++ 
Sbjct  187  LLGDDFFLQLAIRNLHLPIWRYKDSLALHCGLCISGQTISDCTRALRNINTI-SNRVMIL  245

Query  67   IGSVDIMRGKPLVQIEHDFRLLIK----EMHNMRLVPILTNLAPLGN---YCHDKVLCDK  119
            +GSVD+       ++ +D   L++    + H       +  L PL N   Y H K     
Sbjct  246  LGSVDVYNNATCEEMVYDMTELLQVLRSKFHLSNTAITICTLPPLANLSIYAHKKQSM-A  304

Query  120  IYRFNKFIRS----------ECCHLKVIDIHSCL-INERGVVRFDCFQASPRQVTGSKEP  168
            +  FN +IRS             +  VID++     +E  V  +D +Q   R+V+G+K  
Sbjct  305  LLSFNNWIRSLTDDPSKRDPSFINYSVIDLYEKFCFDETYVTNYDWYQTQARRVSGTKHS  364

Query  169  YLFWNKIGRQRVLQVI  184
            Y+ WN  GR+R +  I
Sbjct  365  YVLWNMKGRKRTMSFI  380


>XP_012060266.1 PREDICTED: uncharacterized protein LOC105623482 [Atta cephalotes]
Length=398

 Score = 74.3 bits (181),  Expect = 4e-12, Method: Compositional matrix adjust.
 Identities = 56/196 (29%), Positives = 90/196 (46%), Gaps = 22/196 (11%)

Query  9    LMGDDFMLYLARMELKCRFRRHER--VLQSGLCVSGLTINGARNRLKRVQLPEGTQIIVN  66
            L+GDDF L LA   L     R++    L  GLC+SG TI+     L+ +      ++++ 
Sbjct  187  LLGDDFFLQLAIRNLHLPIWRYKDSLALHCGLCISGQTISDCTRALRNINTI-SNRVMIL  245

Query  67   IGSVDIMRGKPLVQIEHDFRLLIK----EMHNMRLVPILTNLAPLGN---YCHDKVLCDK  119
            +GSVD+       ++ +D   L++    + H       +  L PL N   Y H K     
Sbjct  246  LGSVDVYNNATCEEMVYDMTELLQVLRSKFHLSNTAITICTLPPLANLSIYAHKKQSM-A  304

Query  120  IYRFNKFIRS----------ECCHLKVIDIHSCL-INERGVVRFDCFQASPRQVTGSKEP  168
            +  FN +IRS             +  VID++     +E  V  +D +Q   R+V+G+K  
Sbjct  305  LLSFNNWIRSLTDDPSKRDPSFINYSVIDLYEKFCFDETYVTNYDWYQTQARRVSGTKHS  364

Query  169  YLFWNKIGRQRVLQVI  184
            Y+ WN  GR+R +  I
Sbjct  365  YVLWNMKGRKRTMSFI  380


>XP_024873093.1 uncharacterized protein LOC112455425 [Temnothorax curvispinosus]
Length=398

 Score = 73.6 bits (179),  Expect = 8e-12, Method: Compositional matrix adjust.
 Identities = 57/196 (29%), Positives = 91/196 (46%), Gaps = 22/196 (11%)

Query  9    LMGDDFMLYLARMELKCRFRRHER--VLQSGLCVSGLTINGARNRLKRVQLPEGTQIIVN  66
            L+GDDF L LA   L     R++    L  GLC+SG TI+     L+ +      ++++ 
Sbjct  187  LLGDDFFLQLAIRNLHHSIWRYKDSLALHCGLCISGQTISDCTRALRNIS-SISNRVVIL  245

Query  67   IGSVDIMRGKPLVQIEHDFRLLIK----EMHNMRLVPILTNLAPLGN---YCHDKVLCDK  119
            +GSVD+       ++  D   L++    + H       +  L PL N   Y + K     
Sbjct  246  LGSVDVYNNATCDEMIEDMTELLQVLRSKFHLSNTAISICTLPPLANISIYSYKKQSM-A  304

Query  120  IYRFNKFIRS----------ECCHLKVIDIHSCLI-NERGVVRFDCFQASPRQVTGSKEP  168
            +  FN +IRS             +  VID+++    +E  V  +D FQ   R+V+G+K  
Sbjct  305  LLSFNNWIRSLADDPSTRDTSFVNYPVIDLYTKFCHDETYVTNYDWFQTQARRVSGTKHS  364

Query  169  YLFWNKIGRQRVLQVI  184
            Y+ WN IGR R + +I
Sbjct  365  YVLWNDIGRMRAMDLI  380


>KYQ51759.1 Maternal effect protein oskar, partial [Trachymyrmex zeteki]
Length=372

 Score = 73.2 bits (178),  Expect = 1e-11, Method: Compositional matrix adjust.
 Identities = 55/196 (28%), Positives = 90/196 (46%), Gaps = 22/196 (11%)

Query  9    LMGDDFMLYLARMELKCRFRRHER--VLQSGLCVSGLTINGARNRLKRVQLPEGTQIIVN  66
            L+GDDF L LA   L     R++    L  GLC+SG TI+     L+ +      ++++ 
Sbjct  161  LLGDDFFLQLAIRNLHLPIWRYKDSLALHCGLCISGQTISDCTRALRNINTI-SNRVVIL  219

Query  67   IGSVDIMRGKPLVQIEHDFRLLIK----EMHNMRLVPILTNLAPLGN---YCHDKVLCDK  119
            +GS D+       ++ +D   L++    + H       +  L PL N   Y H K     
Sbjct  220  LGSADVYNNATCEEMVYDMTELLQVLRSKFHLSNTAITICTLPPLANLSIYAH-KNQSMA  278

Query  120  IYRFNKFIRS----------ECCHLKVIDIHSCL-INERGVVRFDCFQASPRQVTGSKEP  168
            +  FN +IRS             +  VID++     +E  V  +D +Q   R+V+G+K  
Sbjct  279  LLSFNNWIRSLTDDPSKRDPSFINYSVIDLYEKFCFDETYVTNYDWYQTQARRVSGTKHS  338

Query  169  YLFWNKIGRQRVLQVI  184
            Y+ WN  GR+R + +I
Sbjct  339  YVLWNMKGRKRAISLI  354


>XP_018308749.1 PREDICTED: uncharacterized protein LOC108725930 [Trachymyrmex 
zeteki]
Length=397

 Score = 72.8 bits (177),  Expect = 1e-11, Method: Compositional matrix adjust.
 Identities = 55/196 (28%), Positives = 90/196 (46%), Gaps = 22/196 (11%)

Query  9    LMGDDFMLYLARMELKCRFRRHER--VLQSGLCVSGLTINGARNRLKRVQLPEGTQIIVN  66
            L+GDDF L LA   L     R++    L  GLC+SG TI+     L+ +      ++++ 
Sbjct  186  LLGDDFFLQLAIRNLHLPIWRYKDSLALHCGLCISGQTISDCTRALRNINTI-SNRVVIL  244

Query  67   IGSVDIMRGKPLVQIEHDFRLLIK----EMHNMRLVPILTNLAPLGN---YCHDKVLCDK  119
            +GS D+       ++ +D   L++    + H       +  L PL N   Y H K     
Sbjct  245  LGSADVYNNATCEEMVYDMTELLQVLRSKFHLSNTAITICTLPPLANLSIYAH-KNQSMA  303

Query  120  IYRFNKFIRS----------ECCHLKVIDIHSCL-INERGVVRFDCFQASPRQVTGSKEP  168
            +  FN +IRS             +  VID++     +E  V  +D +Q   R+V+G+K  
Sbjct  304  LLSFNNWIRSLTDDPSKRDPSFINYSVIDLYEKFCFDETYVTNYDWYQTQARRVSGTKHS  363

Query  169  YLFWNKIGRQRVLQVI  184
            Y+ WN  GR+R + +I
Sbjct  364  YVLWNMKGRKRAISLI  379


>XP_011147428.1 maternal effect protein oskar [Harpegnathos saltator]
Length=397

 Score = 72.4 bits (176),  Expect = 2e-11, Method: Compositional matrix adjust.
 Identities = 56/198 (28%), Positives = 92/198 (46%), Gaps = 27/198 (14%)

Query  9    LMGDDFMLYLARMELKCRFRRHERVL--QSGLCVSGLTINGARNRLKRVQLPEGTQIIVN  66
            L+GDDF L LA   L     R++  L    GLCVSG TI+     L+ +      ++I+ 
Sbjct  187  LIGDDFFLQLAIRNLHLPIWRYKDSLSLHCGLCVSGQTISDCTRALRNISTI-SNRVIIL  245

Query  67   IGSVDIMRGKPLVQIEHDFRLLIKEMHN----------MRLVPILTNLA-------PLGN  109
            +GSVDI  G    ++  D   L++ + +          +  +P L N+A        L  
Sbjct  246  LGSVDIYNGATCDEMIDDMSELLQVLQSKFHLSNSAITICTIPPLANIAIHAYKYKSLAL  305

Query  110  YCHD---KVLCDKIYRFNKFIRSECCHLKVIDIHSCLINERGVVRFDCFQASPRQVTGSK  166
            +C +   + L D + R + F +      +++D+     NE     FD FQ   R+V+G+K
Sbjct  306  FCFNNWIRSLVDDMSRRDSFSKG----YRILDLFENCSNEMYATEFDWFQTQARRVSGTK  361

Query  167  EPYLFWNKIGRQRVLQVI  184
              Y+ WN  GR+  + +I
Sbjct  362  HSYVLWNNKGRKLAMNLI  379


>XP_012532829.1 PREDICTED: uncharacterized protein LOC105834706 [Monomorium pharaonis]
Length=400

 Score = 71.6 bits (174),  Expect = 3e-11, Method: Compositional matrix adjust.
 Identities = 57/195 (29%), Positives = 87/195 (45%), Gaps = 20/195 (10%)

Query  9    LMGDDFMLYLARMELK---CRFRRHERVLQSGLCVSGLTINGARNRLKRVQLPEGTQIIV  65
            L+GDDF L LA   L     R ++    L  GLCVSG TI+     LK +      ++++
Sbjct  188  LIGDDFFLQLAIRNLHLPIWRCKKDSLALHCGLCVSGQTISDCTRALKNITTI-SNRVVI  246

Query  66   NIGSVDIMRGKPLVQIEHDFRLLIK----EMHNMRLVPILTNLAPLGNY-CHD-KVLCDK  119
             +GSVD+       ++  D   L++    + H       +  L PL N   H  K     
Sbjct  247  LLGSVDVYNNATCDEMIRDMTELLQVLRSKFHLSNTAITICTLPPLANLGIHAYKTQNLA  306

Query  120  IYRFNKFIRS----------ECCHLKVIDIHSCLINERGVVRFDCFQASPRQVTGSKEPY  169
            +  FN +IRS             +  VID++     E  +  +D FQ   R+V+G+K  Y
Sbjct  307  LLSFNNWIRSLADDPAKRDSSFVNYSVIDLYQQYCGENFITNYDLFQIQARRVSGTKHSY  366

Query  170  LFWNKIGRQRVLQVI  184
            + WN  GRQ  + +I
Sbjct  367  VLWNLQGRQHAMSLI  381


>XP_011165902.2 uncharacterized protein LOC105200173 [Solenopsis invicta]
Length=406

 Score = 71.6 bits (174),  Expect = 3e-11, Method: Compositional matrix adjust.
 Identities = 58/197 (29%), Positives = 92/197 (47%), Gaps = 24/197 (12%)

Query  9    LMGDDFMLYLARMELKCRFRRHER--VLQSGLCVSGLTINGARNRLKRVQLPEGTQIIVN  66
            L+GDDF L LA   L     R++    L  GLCVSG TI+     L+ V      ++++ 
Sbjct  187  LIGDDFFLQLAIRNLHLPIWRYKDSLALHCGLCVSGQTISDCTRALRNVS-SISNRVVIL  245

Query  67   IGSVDIMRGKPLVQIEHDFRLLIK----EMHNMRLVPILTNLAPLGN---YCHDKVLCDK  119
            +GS DI       ++  D   L++    + H       +  L PL N   Y + +     
Sbjct  246  LGSADIYNNATCDEMIDDMTELLQVLRSKFHLSNTAITICTLPPLANLGIYAY-RNQSFA  304

Query  120  IYRFNKFIRS----------ECCHLKVIDIHS--CLINERGVVRFDCFQASPRQVTGSKE  167
            ++ FN +IRS             +  VID++   CL ++  +  +D FQ   R+V+G+K 
Sbjct  305  LFSFNNWIRSLAYDPARRDSSFINYSVIDLYEKFCL-DDTYITNYDWFQVDARRVSGTKY  363

Query  168  PYLFWNKIGRQRVLQVI  184
             Y+ WN  GRQR + +I
Sbjct  364  SYVLWNLKGRQRAMSLI  380


>XP_014478649.1 PREDICTED: uncharacterized protein LOC106746506 [Dinoponera quadriceps]
Length=395

 Score = 71.2 bits (173),  Expect = 4e-11, Method: Compositional matrix adjust.
 Identities = 56/195 (29%), Positives = 87/195 (45%), Gaps = 22/195 (11%)

Query  9    LMGDDFMLYLARMELKCRFRRHERVL--QSGLCVSGLTINGARNRLKRVQLPEGTQIIVN  66
            L+GDDF L LA   L     R++  L    GLCVSG TI+     LK +      ++I+ 
Sbjct  186  LIGDDFFLQLAIRNLHLPIWRYKDSLSLHCGLCVSGQTISDCVRALKNISTI-SNRVIIL  244

Query  67   IGSVDIMRGKPLVQIEHD----FRLLIKEMHNMRLVPILTNLAPLGNYC----HDKVLCD  118
            +GSVDI  G    ++  D     ++L    H       +  + PL N       +K L  
Sbjct  245  LGSVDIYSGATCDEMIDDMTELLQVLQSRFHLSNSAITICTIPPLANIAIHAYKNKSLA-  303

Query  119  KIYRFNKFIRS---------ECCHLKVIDIHSCLINERGVVRFDCFQASPRQVTGSKEPY  169
             ++ FN ++RS              +++D+     N      FD FQ   R+V+G+K  Y
Sbjct  304  -LFCFNNWVRSLIDDTSIKDSSKRYRILDLFENFSNGMYTTEFDWFQTQARRVSGTKHSY  362

Query  170  LFWNKIGRQRVLQVI  184
            + WN  GR+  + +I
Sbjct  363  VLWNNKGRKLAMSLI  377


>XP_011862145.1 PREDICTED: uncharacterized protein LOC105558834 [Vollenhovia 
emeryi]
Length=398

 Score = 68.6 bits (166),  Expect = 3e-10, Method: Compositional matrix adjust.
 Identities = 56/196 (29%), Positives = 87/196 (44%), Gaps = 22/196 (11%)

Query  9    LMGDDFMLYLARMELKCRFRRHER--VLQSGLCVSGLTINGARNRLKRVQLPEGTQIIVN  66
            L+GDDF L LA   L     R +    L  GLC+SG TI+     L+ V      ++++ 
Sbjct  187  LLGDDFFLQLAIRNLHLPIWRFKDSLALHCGLCISGQTISDCTQILRNVSAI-SNRVVIL  245

Query  67   IGSVDIMRGKPLVQIEHDFRLLIK----EMHNMRLVPILTNLAPLGN---YCHDKVLCDK  119
            +GSVD+       ++  D   L++    + H       +  L PL N   Y + K     
Sbjct  246  LGSVDVYNNATCDEMIDDMTELLEVLRSKFHLSNTAITICTLPPLANLSMYAYKKQTM-A  304

Query  120  IYRFNKFIRS----------ECCHLKVIDIHSCLI-NERGVVRFDCFQASPRQVTGSKEP  168
            +  FN +IRS             +  VID+      +E     +D FQ   R+V+G+K  
Sbjct  305  LLSFNNWIRSLADDPSKRESSFVNYPVIDLFEMFCCDETYTTNYDWFQTQARRVSGTKRS  364

Query  169  YLFWNKIGRQRVLQVI  184
            Y+ WN  GR+R + +I
Sbjct  365  YVLWNANGRKRAMNLI  380


>XP_011057670.1 PREDICTED: uncharacterized protein LOC105147973 isoform X3 [Acromyrmex 
echinatior]
Length=331

 Score = 66.2 bits (160),  Expect = 2e-09, Method: Compositional matrix adjust.
 Identities = 48/176 (27%), Positives = 80/176 (45%), Gaps = 20/176 (11%)

Query  27   FRRHERVLQSGLCVSGLTINGARNRLKRVQLPEGTQIIVNIGSVDIMRGKPLVQIEHDFR  86
            F  +   L  GLC+SG TI+     L+ +      ++++ +GSVD+       ++ +D  
Sbjct  140  FGTNSLALHCGLCISGQTISDCTRALRNINTISN-RVVILLGSVDVYNNATCEEMVYDMT  198

Query  87   LLIK----EMHNMRLVPILTNLAPLGN---YCHDKVLCDKIYRFNKFIRS----------  129
             L++    + H       +  L PL N   Y H K     +  FN +IRS          
Sbjct  199  ELLQVLRSKFHLSNTAITICTLPPLANLSIYAHKKQSM-ALLSFNNWIRSLTDDPSKRDP  257

Query  130  ECCHLKVIDIHSCL-INERGVVRFDCFQASPRQVTGSKEPYLFWNKIGRQRVLQVI  184
               +  VID++     NE  V  +D +Q   R+V+G+K  Y+ WN  GR+R + +I
Sbjct  258  SFINYLVIDLYEKFCFNETYVTNYDWYQTQARRVSGTKHSYVLWNMKGRKRAMSLI  313


>XP_018043712.1 PREDICTED: uncharacterized protein LOC108684124 isoform X1 [Atta 
colombica]
Length=471

 Score = 63.5 bits (153),  Expect = 2e-08, Method: Compositional matrix adjust.
 Identities = 46/170 (27%), Positives = 77/170 (45%), Gaps = 20/170 (12%)

Query  33   VLQSGLCVSGLTINGARNRLKRVQLPEGTQIIVNIGSVDIMRGKPLVQIEHDFRLLIK--  90
             L  GLC+SG TI+     L+ +      ++++ +GSVD+       ++ +D   L++  
Sbjct  286  ALHCGLCISGQTISDCTRALRNINTI-SNRVMILLGSVDVYNNATCEEMVYDMTELLQVL  344

Query  91   --EMHNMRLVPILTNLAPLGN---YCHDKVLCDKIYRFNKFIRS----------ECCHLK  135
              + H       +  L PL N   Y H K     +  FN +IRS             +  
Sbjct  345  RSKFHLSNTAITICTLPPLANLSIYAHKKQSM-ALLSFNNWIRSLTDDPSKRDPSFINYS  403

Query  136  VIDIHSCL-INERGVVRFDCFQASPRQVTGSKEPYLFWNKIGRQRVLQVI  184
            VID++     +E  V  +D +Q   R+V+G+K  Y+ WN  GR+R +  I
Sbjct  404  VIDLYEKFCFDETYVTNYDWYQTQARRVSGTKHSYVLWNMKGRKRTMSFI  453


>XP_023290582.1 maternal effect protein oskar [Orussus abietinus]
Length=430

 Score = 62.4 bits (150),  Expect = 6e-08, Method: Compositional matrix adjust.
 Identities = 52/195 (27%), Positives = 86/195 (44%), Gaps = 21/195 (11%)

Query  9    LMGDDFMLYLARMELKCR--FRRHERV-LQSGLCVSGLTINGARNRLKRVQLPEGTQIIV  65
            L+GDDF L L    +      R   R  + SGLC+SG TI G   +LK+V+     +I +
Sbjct  217  LIGDDFFLQLTIRNIPDAQIIREDNRSPIHSGLCISGQTIAGCIEKLKKVK-SLTNRITI  275

Query  66   NIGSVDIM----RGKPLVQIEHDFRLLIKEMHNMRLVPILTNLAPLGN---YCHDKVLCD  118
             +G+VDI     R + +  +E    L I      +    L  + PL N    CH     +
Sbjct  276  LLGAVDIYMKRSREQLISDMESLLELCIDRFGFSKSTITLCTIPPLANISLMCHPNQF-N  334

Query  119  KIYRFNKFIRSECCH---------LKVIDIHSCLINERGVVRFDCFQASPRQVTGSKEPY  169
             +  FN +I+S  C           ++ID  +    +     +  FQ   R V+G    +
Sbjct  335  TLLGFNSWIKSISCRSTFKEMKSAYRLIDFFTAFTGKNMSTDYKLFQMEARMVSGCSSAH  394

Query  170  LFWNKIGRQRVLQVI  184
            + W+K GR++ + ++
Sbjct  395  VLWSKTGRKKAINLL  409


>XP_017477309.1 PREDICTED: uncharacterized protein LOC108367226, partial [Rhagoletis 
zephyria]
Length=597

 Score = 54.7 bits (130),  Expect = 2e-05, Method: Composition-based stats.
 Identities = 20/29 (69%), Positives = 28/29 (97%), Gaps = 0/29 (0%)

Query  1    DAYLLDFPLMGDDFMLYLARMELKCRFRR  29
            +A+LLDFPL+GDDF L+LARMEL+C+F++
Sbjct  271  EAHLLDFPLLGDDFFLFLARMELRCKFKK  299


>XP_014224720.1 uncharacterized protein LOC106650944 [Trichogramma pretiosum]
Length=376

 Score = 53.5 bits (127),  Expect = 5e-05, Method: Compositional matrix adjust.
 Identities = 48/186 (26%), Positives = 84/186 (45%), Gaps = 11/186 (6%)

Query  9    LMGDDFMLYLARMELKCRF-RRHERV-LQSGLCVSGLTINGARNRLKRVQLPEGTQIIVN  66
            L+GDD+ L L          R+H +  +  G   SG TI  A  RL+ ++     ++++N
Sbjct  189  LIGDDYFLQLCIKYCDVPLVRKHAKAAITCGTVQSGQTIKKAIQRLENIK-AMANKLVIN  247

Query  67   IGSVDIMR---GKPLVQIEHDFRLLIKEMHNMRLVPI-LTNLAPLGNY-CHDKVLCDKIY  121
            +G+VDI        +++   D   L+KE    +   I +  L P+ N   HD        
Sbjct  248  LGTVDIYNRRNASEMIESYKDLLFLLKEKFGYKETQITICTLPPMCNVGIHDIDRYFNYK  307

Query  122  RFNKFIRSECCH--LKVIDIHSCLINE-RGVVRFDCFQASPRQVTGSKEPYLFWNKIGRQ  178
             FN++IR        +++D H         +  +  FQ   R V+G+  P++ WN  GRQ
Sbjct  308  TFNEWIRFYASQKGYQLLDFHMEFSTPGDKLCDYSYFQIDARMVSGTIHPHVLWNYKGRQ  367

Query  179  RVLQVI  184
            + + ++
Sbjct  368  KAMNLL  373


>KMQ89572.1 maternal effect protein oskar, partial [Lasius niger]
Length=144

 Score = 47.8 bits (112),  Expect = 0.002, Method: Compositional matrix adjust.
 Identities = 31/112 (28%), Positives = 49/112 (44%), Gaps = 14/112 (13%)

Query  86   RLLIKEMHNMRLVPILTNLAPLGN---YCHDKVLCDKIYRFNKFIRS----------ECC  132
            ++L  + H       +  + PL N   Y + K     ++ FN +IRS             
Sbjct  16   QVLRSKFHLSNSAITICTIPPLANVSIYAYKKQSL-ALFCFNNWIRSLADDAAKRGASFE  74

Query  133  HLKVIDIHSCLINERGVVRFDCFQASPRQVTGSKEPYLFWNKIGRQRVLQVI  184
               +ID+     NE  V  +D FQ   R+V+G+K  Y+ WN  GR+R +  I
Sbjct  75   SYPIIDLFESFCNETYVTDYDWFQVQARRVSGTKHSYVLWNNKGRKRAMSFI  126


>EFN79254.1 hypothetical protein EAI_08923 [Harpegnathos saltator]
Length=233

 Score = 45.4 bits (106),  Expect = 0.019, Method: Compositional matrix adjust.
 Identities = 27/97 (28%), Positives = 46/97 (47%), Gaps = 14/97 (14%)

Query  98   VPILTNLA-------PLGNYCHD---KVLCDKIYRFNKFIRSECCHLKVIDIHSCLINER  147
            +P L N+A        L  +C +   + L D + R + F +      +++D+     NE 
Sbjct  123  IPPLANIAIHAYKYKSLALFCFNNWIRSLVDDMSRRDSFSKG----YRILDLFENCSNEM  178

Query  148  GVVRFDCFQASPRQVTGSKEPYLFWNKIGRQRVLQVI  184
                FD FQ   R+V+G+K  Y+ WN  GR+  + +I
Sbjct  179  YATEFDWFQTQARRVSGTKHSYVLWNNKGRKLAMNLI  215


>WP_097070319.1 arylesterase [Rhodobacter maris]
Length=233

 Score = 45.4 bits (106),  Expect = 0.021, Method: Compositional matrix adjust.
 Identities = 25/74 (34%), Positives = 37/74 (50%), Gaps = 0/74 (0%)

Query  40   VSGLTINGARNRLKRVQLPEGTQIIVNIGSVDIMRGKPLVQIEHDFRLLIKEMHNMRLVP  99
            VSG T +G R RL     PE   +++ +G  D++RG+P  Q   +   ++ E+    L  
Sbjct  84   VSGDTTSGGRARLSWSLTPEVDAVMIELGGNDMLRGQPPEQARANLDAMLAEVTAKGLPV  143

Query  100  ILTNLAPLGNYCHD  113
             L  LA  GNY  D
Sbjct  144  ALVGLAVPGNYGAD  157


>KEO55607.1 hypothetical protein DT23_06450 [Thioclava indica]
Length=233

 Score = 45.4 bits (106),  Expect = 0.022, Method: Compositional matrix adjust.
 Identities = 26/83 (31%), Positives = 42/83 (51%), Gaps = 1/83 (1%)

Query  40   VSGLTINGARNRLKRVQLPEGTQIIVNIGSVDIMRGKPLVQIEHDFRLLIKEMHNMRLVP  99
            VSG T  G R+RL  +  P+   +IV +G  D++RG P  +   +   ++ ++ +  L  
Sbjct  84   VSGDTTAGGRSRLDWLLTPDIKAVIVALGGNDLLRGLPPSEARRNLDAILADLQDKDLPA  143

Query  100  ILTNLAPLGNYCHD-KVLCDKIY  121
            +L  L   GNY  D +   D IY
Sbjct  144  LLAGLPAPGNYGADYQSEFDAIY  166


>SOC10088.1 acyl-CoA thioesterase-1 [Rhodobacter maris]
Length=219

 Score = 45.4 bits (106),  Expect = 0.022, Method: Compositional matrix adjust.
 Identities = 25/74 (34%), Positives = 37/74 (50%), Gaps = 0/74 (0%)

Query  40   VSGLTINGARNRLKRVQLPEGTQIIVNIGSVDIMRGKPLVQIEHDFRLLIKEMHNMRLVP  99
            VSG T +G R RL     PE   +++ +G  D++RG+P  Q   +   ++ E+    L  
Sbjct  70   VSGDTTSGGRARLSWSLTPEVDAVMIELGGNDMLRGQPPEQARANLDAMLAEVTAKGLPV  129

Query  100  ILTNLAPLGNYCHD  113
             L  LA  GNY  D
Sbjct  130  ALVGLAVPGNYGAD  143


>WP_081847209.1 arylesterase [Thioclava indica]
Length=216

 Score = 45.1 bits (105),  Expect = 0.026, Method: Compositional matrix adjust.
 Identities = 26/83 (31%), Positives = 42/83 (51%), Gaps = 1/83 (1%)

Query  40   VSGLTINGARNRLKRVQLPEGTQIIVNIGSVDIMRGKPLVQIEHDFRLLIKEMHNMRLVP  99
            VSG T  G R+RL  +  P+   +IV +G  D++RG P  +   +   ++ ++ +  L  
Sbjct  67   VSGDTTAGGRSRLDWLLTPDIKAVIVALGGNDLLRGLPPSEARRNLDAILADLQDKDLPA  126

Query  100  ILTNLAPLGNYCHD-KVLCDKIY  121
            +L  L   GNY  D +   D IY
Sbjct  127  LLAGLPAPGNYGADYQSEFDAIY  149


>WP_066723707.1 arylesterase [Sphingomonas pituitosa]
Length=207

 Score = 43.5 bits (101),  Expect = 0.086, Method: Compositional matrix adjust.
 Identities = 38/147 (26%), Positives = 65/147 (44%), Gaps = 15/147 (10%)

Query  17   YLARMELKCRFRRHERVLQSGLCVSGLTINGARNRLKRVQLPEGTQ---IIVNIGSVDIM  73
            + AR+E   R    +  +++G  V+G T   AR RL+      GT    +IV +G+ D++
Sbjct  39   FTARLEAALRRAGVKATVRNG-GVAGDTAAQARARLRWGLRGLGTTPDLVIVELGANDML  97

Query  74   RGKPLVQIEHDFRLLIKEMHNMRLVPILTNLAPLGNYCHDKVLC-DKIY----------R  122
            RG P+ Q   +   ++ E+HN R+  +L  +    N   + V   D IY          R
Sbjct  98   RGLPVAQTRANLDAILTELHNRRIPVLLAGMRAAPNLGPEYVGAFDGIYPALARKHGVAR  157

Query  123  FNKFIRSECCHLKVIDIHSCLINERGV  149
            +  F+     +  ++       N RGV
Sbjct  158  YPFFLDGVAGNRALLQADGMHPNARGV  184


>WP_115867888.1 GDSL family lipase [Marinoscillum furvescens]
 RED99870.1 GDSL-like lipase/acylhydrolase family protein [Marinoscillum 
furvescens DSM 4134]
Length=198

 Score = 42.4 bits (98),  Expect = 0.19, Method: Compositional matrix adjust.
 Identities = 34/125 (27%), Positives = 61/125 (49%), Gaps = 10/125 (8%)

Query  61   TQIIVNIGSVDIMRGKPLVQIEHDFRLLIKEMH-NMRLVPI-LTNLAPLGNYCHDKVLCD  118
            +++I+ +G  D+  G P  ++   FR+L K +  N   VP+   ++ P     H   L  
Sbjct  77   SRVIIYVGDNDLAAGIPPEKVLKKFRMLTKLVRMNYPDVPMDFISIKPSPIRTH---LLP  133

Query  119  KIYRFNKFIRSECCHL---KVIDIHSCLINERGVVRFDCFQASPRQVTGSKEPYLFWNKI  175
            +I   N+ IR E   L    +ID+H+ ++NE GV R + +     Q+  + E Y  W  +
Sbjct  134  EIQLTNQLIRKELLALGKASLIDVHNSMLNENGVARPELYVED--QLHLNAEGYRIWKGV  191

Query  176  GRQRV  180
             R+ +
Sbjct  192  VRKHL  196


>WP_025050404.1 arylesterase [Sulfitobacter noctilucae]
 KIN75050.1 Acyl-CoA thioesterase [Sulfitobacter noctilucae]
Length=220

 Score = 42.4 bits (98),  Expect = 0.23, Method: Compositional matrix adjust.
 Identities = 25/83 (30%), Positives = 37/83 (45%), Gaps = 1/83 (1%)

Query  40   VSGLTINGARNRLKRVQLPEGTQIIVNIGSVDIMRGKPLVQIEHDFRLLIKEMHNMRLVP  99
            VSG T  G   R+     PE   +IV +G  D++RG P  Q   +   ++    +  +  
Sbjct  71   VSGDTTAGGLARVGWTLTPEVDAMIVALGGNDLLRGLPAAQARSNISGILTAAQDADVEV  130

Query  100  ILTNLAPLGNYCHD-KVLCDKIY  121
            +L  +   GNY  D K   D IY
Sbjct  131  LLVGMEAPGNYGADYKTQFDAIY  153


>XP_022908970.1 uncharacterized protein LOC111420246 [Onthophagus taurus]
Length=311

 Score = 42.4 bits (98),  Expect = 0.34, Method: Compositional matrix adjust.
 Identities = 35/153 (23%), Positives = 70/153 (46%), Gaps = 2/153 (1%)

Query  6    DFPLMGDDFMLYLARMELKCRFRRHERVLQSGLCVSGLTINGARNRLKRVQLPEGTQIIV  65
            D+ L+GD  ++  +   L  +    + + + G CVSG  I+  + RL + +      +I+
Sbjct  107  DYQLLGDSQLMRFSEQLLSFKSLYSDGIRRIGYCVSGQKIDELKKRLLKGEFEIHKNVIL  166

Query  66   NIGSVDIMRGKPLVQIEHDFRLLIKEMHNMRLVPILTNLAPLGNYCHDKVLCDKIYRFNK  125
             IG+ D ++      +   +  L++ +       IL  + P+  +  DK     + +FN+
Sbjct  167  LIGTNDFIQKTDYQVMCSSYTQLLQFLKLKCSKIILMTVPPVAKFESDKKHWKLLQQFNQ  226

Query  126  FIRS--ECCHLKVIDIHSCLINERGVVRFDCFQ  156
            FI S  +   + VID+ S  I+    V  D ++
Sbjct  227  FIGSFIDGDFVNVIDLCSIFISYSNTVSMDYYE  259


>WP_010163260.1 arylesterase [Sphingomonas sp. PAMC 26617]
Length=202

 Score = 41.2 bits (95),  Expect = 0.47, Method: Compositional matrix adjust.
 Identities = 33/124 (27%), Positives = 54/124 (44%), Gaps = 14/124 (11%)

Query  40   VSGLTINGARNRLKRVQLPEGTQ---IIVNIGSVDIMRGKPLVQIEHDFRLLIKEMHNMR  96
            V+G T   AR RL+      GT    +IV +G+ D++RG P+ Q   +   ++ E+HN R
Sbjct  61   VAGDTAAQARARLRWGLRGLGTPPDLVIVELGANDMLRGLPVAQARANLDAILTELHNRR  120

Query  97   LVPILTNLAPLGNYCHDKVLC-DKIY----------RFNKFIRSECCHLKVIDIHSCLIN  145
            +  +L  +    N   D V   D +Y          R+  F+     +  ++       N
Sbjct  121  IPVLLAGMRAAPNLGPDYVRAFDGLYPALAAKHAVPRYPFFLDGVAANPGLLQADGLHPN  180

Query  146  ERGV  149
             RGV
Sbjct  181  ARGV  184


>WP_102225469.1 arylesterase [Defluviimonas sp. MS2-2]
Length=245

 Score = 40.8 bits (94),  Expect = 0.78, Method: Compositional matrix adjust.
 Identities = 28/112 (25%), Positives = 52/112 (46%), Gaps = 5/112 (4%)

Query  11   GDDFMLYLARMELKCRFRRHERVLQSGLCVSGLTINGARNRLKRVQLPEGTQIIVNIGSV  70
            GD F   + +++   + + H+  L +   VSG T  G R R+          +IV +G+ 
Sbjct  74   GDGF---VPQLQAWLKAQGHDVALVN-AGVSGDTTAGGRARIDWTLGTPAQAVIVELGAN  129

Query  71   DIMRGKPLVQIEHDFRLLIKEMHNMRLVPILTNLAPLGNYCHDKVLC-DKIY  121
            D++RG P+ Q++ +   ++  +    L  +L  +   GNY  D     D +Y
Sbjct  130  DMLRGLPVAQMKANLDAILGAISARGLPILLIGVQAPGNYGADYAKAFDAVY  181


>WP_026978098.1 arylesterase [Flavobacterium tegetincola]
Length=248

 Score = 40.4 bits (93),  Expect = 1.2, Method: Compositional matrix adjust.
 Identities = 21/62 (34%), Positives = 38/62 (61%), Gaps = 2/62 (3%)

Query  33   VLQSGLCVSGLTINGARNRLKRVQLPEGTQIIVNIGSVDIMRGKPLVQIEHDFRLLIKEM  92
            V+ SG  VSG T +G +NR++ V   E +  ++ +G+ D +RG PL +  ++ + +I  +
Sbjct  104  VVNSG--VSGETTSGGKNRIEWVLNDEPSIFVLELGANDGLRGVPLQETTNNLQFIIDAV  161

Query  93   HN  94
            HN
Sbjct  162  HN  163


>SFU32918.1 acyl-CoA thioesterase-1 [Aliiroseovarius crassostreae]
Length=245

 Score = 40.0 bits (92),  Expect = 1.8, Method: Compositional matrix adjust.
 Identities = 34/126 (27%), Positives = 54/126 (43%), Gaps = 19/126 (15%)

Query  2    AYLLDFPLMGDDFMLYLARMELKCRFRRHER---VLQSGLCVSGLTINGARNRLKRVQLP  58
             Y LD    GD F+      +L+   R   R   V+ +G  VSG T  G R RL      
Sbjct  56   GYGLD---QGDGFV-----PQLQTWLRTQGRNVTVINAG--VSGDTTAGGRARLGWSLTD  105

Query  59   EGTQIIVNIGSVDIMRGKPLVQIEHDFRLLIKEMHNMRL------VPILTNLAPLGNYCH  112
            E   ++VN+G  D++RG P  +   +   ++ E+++  L      VP   N   +    +
Sbjct  106  EVDLVLVNLGGNDMLRGLPATETRRNLDAILTEINSRNLPSVLIRVPASLNFGAVEKASY  165

Query  113  DKVLCD  118
            D+   D
Sbjct  166  DQAFAD  171


>WP_025049558.1 arylesterase [Sulfitobacter mediterraneus]
 KIN75913.1 putative acyl-CoA thioesterase [Sulfitobacter mediterraneus KCTC 
32188]
 PTX73758.1 acyl-CoA thioesterase-1 [Sulfitobacter mediterraneus]
Length=213

 Score = 39.7 bits (91),  Expect = 1.9, Method: Compositional matrix adjust.
 Identities = 26/91 (29%), Positives = 42/91 (46%), Gaps = 3/91 (3%)

Query  32   RVLQSGLCVSGLTINGARNRLKRVQLPEGTQIIVNIGSVDIMRGKPLVQIEHDFRLLIKE  91
            R++ +G  VSG T  G   R+     P+   +IV +G  D++RG P  Q  H+   ++  
Sbjct  58   RLINAG--VSGDTTAGGLARVDWTLTPDVDGMIVALGGNDVLRGLPSEQARHNLTGILTA  115

Query  92   MHNMRLVPILTNLAPLGNYCHD-KVLCDKIY  121
                 +  +L  +   GNY  D K   + IY
Sbjct  116  AQVAEVEVLLVGMQAPGNYGEDYKADFEGIY  146


>WP_055189040.1 arylesterase [Aliiroseovarius crassostreae]
 KPN64620.1 hypothetical protein AKJ29_17110 [Aliiroseovarius crassostreae]
Length=234

 Score = 39.7 bits (91),  Expect = 1.9, Method: Compositional matrix adjust.
 Identities = 34/126 (27%), Positives = 54/126 (43%), Gaps = 19/126 (15%)

Query  2    AYLLDFPLMGDDFMLYLARMELKCRFRRHER---VLQSGLCVSGLTINGARNRLKRVQLP  58
             Y LD    GD F+      +L+   R   R   V+ +G  VSG T  G R RL      
Sbjct  45   GYGLD---QGDGFV-----PQLQTWLRTQGRNVTVINAG--VSGDTTAGGRARLGWSLTD  94

Query  59   EGTQIIVNIGSVDIMRGKPLVQIEHDFRLLIKEMHNMRL------VPILTNLAPLGNYCH  112
            E   ++VN+G  D++RG P  +   +   ++ E+++  L      VP   N   +    +
Sbjct  95   EVDLVLVNLGGNDMLRGLPATETRRNLDAILTEINSRNLPSVLIRVPASLNFGAVEKASY  154

Query  113  DKVLCD  118
            D+   D
Sbjct  155  DQAFAD  160


>WP_010216357.1 arylesterase [Sphingomonas sp. PAMC 26621]
Length=202

 Score = 39.3 bits (90),  Expect = 2.3, Method: Compositional matrix adjust.
 Identities = 31/109 (28%), Positives = 53/109 (49%), Gaps = 5/109 (5%)

Query  17   YLARMELKCRFRRHERVLQSGLCVSGLTINGARNRLKRVQLPEGTQ---IIVNIGSVDIM  73
            + AR++   R       +++G  V+G T   AR RL+      GT    +IV +G+ D++
Sbjct  39   FPARLQDALRKAGVAATVRNG-GVAGDTAAQARARLRWGLRGLGTPLDLVIVELGANDML  97

Query  74   RGKPLVQIEHDFRLLIKEMHNMRLVPILTNLAPLGNYCHDKVLC-DKIY  121
            RG P+ Q   +   ++ E+HN R+  +L  +    N   D V   D +Y
Sbjct  98   RGLPVAQARANLDAILTELHNRRIPVLLAGMRAAPNLGPDYVRAFDGLY  146


>WP_019370064.1 MULTISPECIES: arylesterase [Sphingomonas]
 KTF68875.1 arylesterase [Sphingomonas sp. WG]
Length=207

 Score = 38.5 bits (88),  Expect = 4.7, Method: Compositional matrix adjust.
 Identities = 36/147 (24%), Positives = 63/147 (43%), Gaps = 15/147 (10%)

Query  17   YLARMELKCRFRRHERVLQSGLCVSGLTINGARNRLKRVQLPEGTQ---IIVNIGSVDIM  73
            + A++E   R       +++G  V+G T   AR RL+      G     +IV +G+ D++
Sbjct  39   FTAKLEAALRRAGVAATVRNG-GVAGDTAAQARARLRWGLRGLGRAPDLVIVELGANDML  97

Query  74   RGKPLVQIEHDFRLLIKEMHNMRLVPILTNLAPLGNYCHDKVLC-DKIY----------R  122
            RG P+ Q   +   ++ E+HN R+  +L  +    N   + V   D IY          R
Sbjct  98   RGLPVSQTRANLDAILTELHNRRIPVLLAGMRAAPNLGPEYVRAFDGIYPALAKKHGVAR  157

Query  123  FNKFIRSECCHLKVIDIHSCLINERGV  149
            +  F+     +  ++       N RGV
Sbjct  158  YPFFLDGVAGNRALLQADGMHPNARGV  184


>WP_050523075.1 arylesterase [Pseudorhodobacter wandonensis]
Length=230

 Score = 37.7 bits (86),  Expect = 8.1, Method: Compositional matrix adjust.
 Identities = 32/86 (37%), Positives = 45/86 (52%), Gaps = 7/86 (8%)

Query  40   VSGLTINGARNRLKRVQLPEGT-QIIVNIGSVDIMRGKPLVQIEHDFRLLIKEMHNMRLV  98
            VSG T  G   RL+   L EG   +IVN+G  D++RG P  +   +   ++ E+   + +
Sbjct  85   VSGDTTAGGAARLEW-SLSEGADAMIVNLGGNDMLRGLPPAEARANLTKIL-EVAKAKGL  142

Query  99   PILTN--LAPLGNYCHD-KVLCDKIY  121
            P+L    LAP GNY  D K   D IY
Sbjct  143  PVLLVRLLAP-GNYGPDYKAEFDAIY  167


  Database: All non-redundant GenBank CDS translations+PDB+SwissProt+PIR+PRF
excluding environmental samples from WGS projects
    Posted date:  Sep 21, 2018  10:53 PM
  Number of letters in database: 62,282,543,095
  Number of sequences in database:  170,547,179

Lambda      K        H
   0.329    0.145    0.450 
Gapped
Lambda      K        H
   0.267   0.0410    0.140 
Matrix: BLOSUM62
Gap Penalties: Existence: 11, Extension: 1
Number of Sequences: 170547179
Number of Hits to DB: 18780912
Number of extensions: 9504
Number of successful extensions: 2051
Number of sequences better than 100: 7
Number of HSP's better than 100 without gapping: 0
Number of HSP's gapped: 2045
Number of HSP's successfully gapped: 7
Length of query: 190
Length of database: 62282543095
Length adjustment: 147
Effective length of query: 43
Effective length of database: 37212107782
Effective search space: 1600120634626
Effective search space used: 1600120634626
T: 21
A: 40
X1: 15 (7.1 bits)
X2: 38 (14.6 bits)
X3: 64 (24.7 bits)
S1: 40 (20.0 bits)
S2: 77 (34.3 bits)
ka-blk-alpha gapped: 1.9
ka-blk-alpha ungapped: 0.7916
ka-blk-alpha_v gapped: 42.6028
ka-blk-alpha_v ungapped: 4.96466
ka-blk-sigma gapped: 43.6362
```
