## Supplementary material for "Bacterial contribution to genesis of the novel germ line determinant *oskar*": Oskar HGT Supplementary Information Files: OSKAR_BLASTP.txt

```
BLASTP 2.8.0+
Reference: Stephen F. Altschul, Thomas L. Madden, Alejandro
A. Schaffer, Jinghui Zhang, Zheng Zhang, Webb Miller, and
David J. Lipman (1997), "Gapped BLAST and PSI-BLAST: a new
generation of protein database search programs", Nucleic
Acids Res. 25:3389-3402.


Reference for compositional score matrix adjustment: Stephen
F. Altschul, John C. Wootton, E. Michael Gertz, Richa
Agarwala, Aleksandr Morgulis, Alejandro A. Schaffer, and
Yi-Kuo Yu (2005) "Protein database searches using
compositionally adjusted substitution matrices", FEBS J.
272:5101-5109.


RID: UJP1BBGM015


Database: All non-redundant GenBank CDS
translations+PDB+SwissProt+PIR+PRF excluding environmental samples
from WGS projects
           170,547,179 sequences; 62,282,543,095 total letters
Query= Dmel OSKAR

Length=606


                                                                   Score     E
Sequences producing significant alignments:                       (Bits)  Value

NP_731295.1  oskar, isoform A [Drosophila melanogaster]            1265    0.0   
XP_002031969.1  GM23770 [Drosophila sechellia]                     1179    0.0   
ADV15458.1  RE24380p [Drosophila melanogaster]                     1169    0.0   
XP_002104196.1  uncharacterized protein Dsimw501_GD18580, isof...  1145    0.0   
XP_016035546.1  uncharacterized protein Dsimw501_GD18580, isof...  1140    0.0   
XP_002096875.1  uncharacterized protein Dyak_GE25914 [Drosophi...  1101    0.0   
XP_001980894.1  uncharacterized protein Dere_GG13545 [Drosophi...  1079    0.0   
NP_996186.1  oskar, isoform C [Drosophila melanogaster]            987     0.0   
XP_016961451.1  PREDICTED: maternal effect protein oskar [Dros...  964     0.0   
XP_017014240.1  PREDICTED: maternal effect protein oskar [Dros...  950     0.0   
XP_016941563.1  PREDICTED: LOW QUALITY PROTEIN: maternal effec...  940     0.0   
XP_017058667.1  PREDICTED: maternal effect protein oskar [Dros...  916     0.0   
XP_016978919.1  PREDICTED: maternal effect protein oskar [Dros...  905     0.0   
XP_017123986.1  PREDICTED: maternal effect protein oskar [Dros...  899     0.0   
XP_017071884.1  PREDICTED: maternal effect protein oskar isofo...  890     0.0   
XP_017031605.1  PREDICTED: maternal effect protein oskar [Dros...  768     0.0   
XP_020818561.1  LOW QUALITY PROTEIN: maternal effect protein o...  746     0.0   
XP_017104763.1  PREDICTED: maternal effect protein oskar [Dros...  696     0.0   
XP_001953297.1  uncharacterized protein Dana_GF17692 [Drosophi...  696     0.0   
SPP84428.1  blast:Maternal effect protein oskar [Drosophila gu...  605     0.0   
XP_017140398.1  PREDICTED: maternal effect protein oskar isofo...  592     0.0   
XP_002017385.1  GL21554 [Drosophila persimilis]                    590     0.0   
XP_001359508.2  uncharacterized protein Dpse_GA10627, isoform ...  590     0.0   
Q24741.1  RecName: Full=Maternal effect protein oskar              569     0.0   
XP_002053269.1  oskar [Drosophila virilis]                         569     0.0   
ABH12272.1  oskar [Drosophila immigrans]                           563     0.0   
ABH12273.1  oskar [Drosophila immigrans]                           562     0.0   
XP_017856611.1  PREDICTED: maternal effect protein oskar [Dros...  560     0.0   
XP_002070281.2  maternal effect protein oskar isoform X2 [Dros...  555     0.0   
XP_002000116.2  uncharacterized protein Dmoj_GI10055 [Drosophi...  555     0.0   
XP_017968973.1  PREDICTED: maternal effect protein oskar [Dros...  551     0.0   
XP_023173869.1  maternal effect protein oskar [Drosophila hydei]   550     0.0   
XP_017140399.1  PREDICTED: maternal effect protein oskar isofo...  543     0.0   
XP_015037950.1  uncharacterized protein Dpse_GA10627, isoform ...  541     0.0   
NP_001303468.1  oskar, isoform D [Drosophila melanogaster]         526     0.0   
XP_022213619.1  maternal effect protein oskar [Drosophila obsc...  529     2e-179
XP_017845653.1  PREDICTED: maternal effect protein oskar isofo...  508     1e-171
5A4A_A  Chain A, Crystal Structure Of The Osk Domain Of Drosop...  437     7e-149
5CD9_A  Chain A, Crystal Structure Of The Ctd Of Drosophila Os...  434     8e-148
XP_017071885.1  PREDICTED: maternal effect protein oskar isofo...  434     7e-146
XP_011188082.1  PREDICTED: maternal effect protein oskar [Zeug...  362     5e-115
XP_017845654.1  PREDICTED: maternal effect protein oskar isofo...  353     4e-114
EDW81266.2  uncharacterized protein Dwil_GK11117 [Drosophila w...  350     2e-113
XP_001994345.1  GH23955 [Drosophila grimshawi]                     359     8e-113
XP_018797243.1  PREDICTED: maternal effect protein oskar [Bact...  355     2e-112
XP_014097088.1  PREDICTED: maternal effect protein oskar isofo...  355     3e-112
XP_004529164.1  maternal effect protein oskar isoform X3 [Cera...  354     4e-112
XP_014097063.1  PREDICTED: maternal effect protein oskar isofo...  353     1e-111
XP_004529162.1  maternal effect protein oskar isoform X1 [Cera...  351     1e-110
XP_004529163.1  maternal effect protein oskar isoform X2 [Cera...  348     1e-109
XP_014097070.1  PREDICTED: maternal effect protein oskar isofo...  334     1e-104
XP_013106491.1  PREDICTED: maternal effect protein oskar [Stom...  336     3e-102
XP_023301197.1  maternal effect protein oskar [Lucilia cuprina]    308     3e-92 
XP_014097083.1  PREDICTED: maternal effect protein oskar isofo...  276     5e-83 
XP_011211937.1  PREDICTED: maternal effect protein oskar [Bact...  277     2e-82 
XP_014097078.1  PREDICTED: maternal effect protein oskar isofo...  275     2e-82 
XP_015037951.1  uncharacterized protein Dpse_GA10627, isoform ...  251     1e-74 
XP_016941489.1  PREDICTED: maternal effect protein oskar-like ...  237     1e-70 
XP_023034501.1  maternal effect protein oskar isoform X1 [Dros...  230     2e-66 
AGL41150.1  GA10627 [Drosophila pseudoobscura]                     213     3e-62 
5A48_A  Chain A, Crystal Structure Of The Lotus Domain (aa 139...  210     4e-62 
5NT7_A  Chain A, Structure Of The Lotus Domain Of Oskar In Com...  209     5e-62 
AGL41137.1  GA10627 [Drosophila pseudoobscura]                     212     1e-61 
XP_017478674.1  PREDICTED: maternal effect protein oskar-like ...  202     2e-58 
XP_005175649.2  PREDICTED: maternal effect protein oskar [Musc...  219     3e-58 
AGL41143.1  GA10627 [Drosophila pseudoobscura]                     196     8e-56 
5CD8_A  Chain A, Crystal Structure Of The Ntd Of Drosophila Os...  189     2e-54 
5A49_A  Chain A, Crystal Structure Of The Lotus Domain (aa 139...  172     3e-48 
5CD7_A  Chain A, Crystal Structure Of The Ntd L199m Of Drosoph...  154     2e-41 
XP_019540707.1  PREDICTED: maternal effect protein oskar [Aede...  159     1e-38 
XP_019558301.1  PREDICTED: maternal effect protein oskar [Aede...  158     2e-38 
KXJ73715.1  hypothetical protein RP20_CCG015184 [Aedes albopic...  155     2e-37 
ABC41128.1  oskar [Aedes aegypti]                                  150     3e-36 
XP_001656415.1  maternal effect protein oskar [Aedes aegypti]      150     1e-35 
KFB52938.1  AGAP003545-PA-like protein [Anopheles sinensis]        140     2e-32 
XP_001848641.1  oskar [Culex quinquefasciatus]                     136     3e-31 
XP_313289.3  AGAP003545-PA [Anopheles gambiae str. PEST]           133     4e-30 
XP_003436519.1  AGAP003545-PB [Anopheles gambiae str. PEST]        132     1e-29 
ETN62854.1  hypothetical protein AND_005442 [Anopheles darlingi]   116     8e-25 
XP_017477309.1  PREDICTED: uncharacterized protein LOC10836722...  117     8e-24 
CRK87442.1  CLUMA_CG001243, isoform A [Clunio marinus]             112     2e-23 
XP_014610361.1  PREDICTED: maternal effect protein oskar [Poli...  87.0    2e-14 
XP_008556449.1  PREDICTED: uncharacterized protein LOC10357754...  84.0    1e-13 
XP_015178316.1  PREDICTED: uncharacterized protein LOC10706738...  83.6    2e-13 
XP_014212910.1  maternal effect protein oskar [Copidosoma flor...  83.2    3e-13 
XP_015178315.1  PREDICTED: uncharacterized protein LOC10706738...  83.6    3e-13 
XP_011252874.1  uncharacterized protein LOC105249250 [Camponot...  79.3    5e-12 
XP_011700631.1  PREDICTED: uncharacterized protein LOC10545758...  77.0    2e-11 
KYN06170.1  Maternal effect protein oskar [Cyphomyrmex costatus]   75.9    3e-11 
XP_012229836.1  PREDICTED: uncharacterized protein LOC10567647...  76.3    4e-11 
XP_018376903.1  PREDICTED: maternal effect protein oskar-like ...  75.9    6e-11 
XP_011334222.1  PREDICTED: uncharacterized protein LOC10527752...  75.9    7e-11 
KYN30855.1  Maternal effect protein oskar [Trachymyrmex septen...  75.5    7e-11 
XP_011057669.1  PREDICTED: maternal effect protein oskar isofo...  75.5    7e-11 
XP_011147428.1  maternal effect protein oskar [Harpegnathos sa...  75.5    8e-11 
XP_011305506.1  PREDICTED: uncharacterized protein LOC10526799...  75.1    9e-11 
XP_018354843.1  PREDICTED: uncharacterized protein LOC10875591...  75.5    1e-10 
XP_018407286.1  PREDICTED: maternal effect protein oskar [Cyph...  75.5    1e-10 
XP_011057668.1  PREDICTED: uncharacterized protein LOC10514797...  75.1    1e-10 
XP_011635164.1  uncharacterized protein LOC105425879 isoform X...  75.1    1e-10 
XP_011635158.1  uncharacterized protein LOC105425879 isoform X...  75.1    1e-10 
XP_024873093.1  uncharacterized protein LOC112455425 [Temnotho...  74.3    2e-10 
XP_012060266.1  PREDICTED: uncharacterized protein LOC10562348...  73.6    3e-10 
XP_018043713.1  PREDICTED: uncharacterized protein LOC10868412...  73.2    4e-10 
KYQ51759.1  Maternal effect protein oskar [Trachymyrmex zeteki]    72.8    6e-10 
XP_012532829.1  PREDICTED: uncharacterized protein LOC10583470...  72.8    7e-10 
XP_018308749.1  PREDICTED: uncharacterized protein LOC10872593...  72.4    8e-10 
XP_011165902.2  uncharacterized protein LOC105200173 [Solenops...  72.4    9e-10 
XP_014478649.1  PREDICTED: uncharacterized protein LOC10674650...  71.2    2e-09 
XP_011862145.1  PREDICTED: uncharacterized protein LOC10555883...  68.6    2e-08 
XP_023290582.1  maternal effect protein oskar [Orussus abietinus]  66.6    8e-08 
XP_011057670.1  PREDICTED: uncharacterized protein LOC10514797...  64.7    2e-07 
XP_018043712.1  PREDICTED: uncharacterized protein LOC10868412...  65.5    2e-07 
XP_014224720.1  uncharacterized protein LOC106650944 [Trichogr...  55.8    2e-04 
XP_012155613.1  maternal effect protein oskar-like [Ceratitis ...  47.0    0.005 
KMQ89572.1  maternal effect protein oskar [Lasius niger]           48.1    0.007 
XP_021379223.1  tudor domain-containing protein 7A-like [Mizuh...  49.3    0.025 
EFN79254.1  hypothetical protein EAI_08923 [Harpegnathos salta...  46.2    0.091 
XP_022780181.1  tudor domain-containing protein 5-like [Stylop...  46.2    0.26  
PFX34807.1  Tudor domain-containing protein 5 [Stylophora pist...  45.8    0.33  
SOC10088.1  acyl-CoA thioesterase-1 [Rhodobacter maris]            44.3    0.34  
WP_097070319.1  arylesterase [Rhodobacter maris]                   44.3    0.38  
KEO55607.1  hypothetical protein DT23_06450 [Thioclava indica]     44.3    0.38  
XP_020612375.1  tudor domain-containing protein 5-like isoform...  45.4    0.41  
XP_020612376.1  tudor domain-containing protein 5-like isoform...  45.4    0.42  
WP_081847209.1  arylesterase [Thioclava indica]                    43.9    0.47  
XP_022908970.1  uncharacterized protein LOC111420246 [Onthopha...  43.9    0.91  
WP_066723707.1  arylesterase [Sphingomonas pituitosa]              42.4    1.6   
XP_023025754.1  uncharacterized protein LOC111513761 isoform X...  41.6    4.6   
WP_010163260.1  arylesterase [Sphingomonas sp. PAMC 26617]         40.8    4.7   
WP_025050404.1  arylesterase [Sulfitobacter noctilucae]            40.8    5.3   
WP_115867888.1  GDSL family lipase [Marinoscillum furvescens]      40.4    6.1   

ALIGNMENTS
>NP_731295.1 oskar, isoform A [Drosophila melanogaster]
 P25158.1 RecName: Full=Maternal effect protein oskar
 AAA28738.1 oskar [Drosophila melanogaster]
 AAA28739.1 maternal effect protein [Drosophila melanogaster]
 AAF54306.1 oskar, isoform A [Drosophila melanogaster]
Length=606

 Score = 1265 bits (3273),  Expect = 0.0, Method: Compositional matrix adjust.
 Identities = 606/606 (100%), Positives = 606/606 (100%), Gaps = 0/606 (0%)

Query  1    MAAVTSEFPSKPISYTSTNTSAKTYYLKSVKKRVTTCFQQLRDKLQSSGSFRKSSSSCLN  60
            MAAVTSEFPSKPISYTSTNTSAKTYYLKSVKKRVTTCFQQLRDKLQSSGSFRKSSSSCLN
Sbjct  1    MAAVTSEFPSKPISYTSTNTSAKTYYLKSVKKRVTTCFQQLRDKLQSSGSFRKSSSSCLN  60

Query  61   QIFVRSDFSACGERFRKIFKSARKTELPELWKVPLVAHELTSRQSSQQLQVVARLFSSTQ  120
            QIFVRSDFSACGERFRKIFKSARKTELPELWKVPLVAHELTSRQSSQQLQVVARLFSSTQ
Sbjct  61   QIFVRSDFSACGERFRKIFKSARKTELPELWKVPLVAHELTSRQSSQQLQVVARLFSSTQ  120

Query  121  ISTKEITYNSNSNTSENNMTIIESNYISVREEYPDIDSEVRAILLSHAQNGITISSIKSE  180
            ISTKEITYNSNSNTSENNMTIIESNYISVREEYPDIDSEVRAILLSHAQNGITISSIKSE
Sbjct  121  ISTKEITYNSNSNTSENNMTIIESNYISVREEYPDIDSEVRAILLSHAQNGITISSIKSE  180

Query  181  YRKLTGNPFPLHDNVTDFLLTIPNVTAECSESGKRIFNLKASLKNGHLLDMVLNQKERTS  240
            YRKLTGNPFPLHDNVTDFLLTIPNVTAECSESGKRIFNLKASLKNGHLLDMVLNQKERTS
Sbjct  181  YRKLTGNPFPLHDNVTDFLLTIPNVTAECSESGKRIFNLKASLKNGHLLDMVLNQKERTS  240

Query  241  DYSSGAPSLENIPRAPPRYWKNPFKRRALSQLNTSPRTVPKITDEKTKDIATRPVSLHQM  300
            DYSSGAPSLENIPRAPPRYWKNPFKRRALSQLNTSPRTVPKITDEKTKDIATRPVSLHQM
Sbjct  241  DYSSGAPSLENIPRAPPRYWKNPFKRRALSQLNTSPRTVPKITDEKTKDIATRPVSLHQM  300

Query  301  ANEAAESNWCYQDNWKHLNNFYQQASVNAPKMPVPINIYSPDAPEEPINLAPPGHQPSCR  360
            ANEAAESNWCYQDNWKHLNNFYQQASVNAPKMPVPINIYSPDAPEEPINLAPPGHQPSCR
Sbjct  301  ANEAAESNWCYQDNWKHLNNFYQQASVNAPKMPVPINIYSPDAPEEPINLAPPGHQPSCR  360

Query  361  TQSQKTEPTENRHLGIFVHPFNGMNIMKRRHEMTPTPTILTSGTYNDSLLTINSDYDAYL  420
            TQSQKTEPTENRHLGIFVHPFNGMNIMKRRHEMTPTPTILTSGTYNDSLLTINSDYDAYL
Sbjct  361  TQSQKTEPTENRHLGIFVHPFNGMNIMKRRHEMTPTPTILTSGTYNDSLLTINSDYDAYL  420

Query  421  LDFPLMGDDFMLYLARMELKCRFRRHERVLQSGLCVSGLTINGARNRLKRVQLPEGTQII  480
            LDFPLMGDDFMLYLARMELKCRFRRHERVLQSGLCVSGLTINGARNRLKRVQLPEGTQII
Sbjct  421  LDFPLMGDDFMLYLARMELKCRFRRHERVLQSGLCVSGLTINGARNRLKRVQLPEGTQII  480

Query  481  VNIGSVDIMRGKPLVQIEHDFRLLIKEMHNMRLVPILTNLAPLGNYCHDKVLCDKIYRFN  540
            VNIGSVDIMRGKPLVQIEHDFRLLIKEMHNMRLVPILTNLAPLGNYCHDKVLCDKIYRFN
Sbjct  481  VNIGSVDIMRGKPLVQIEHDFRLLIKEMHNMRLVPILTNLAPLGNYCHDKVLCDKIYRFN  540

Query  541  KFIRSECCHLKVIDIHSCLINERGVVRFDCFQASPRQVTGSKEPYLFWNKIGRQRVLQVI  600
            KFIRSECCHLKVIDIHSCLINERGVVRFDCFQASPRQVTGSKEPYLFWNKIGRQRVLQVI
Sbjct  541  KFIRSECCHLKVIDIHSCLINERGVVRFDCFQASPRQVTGSKEPYLFWNKIGRQRVLQVI  600

Query  601  ETSLEY  606
            ETSLEY
Sbjct  601  ETSLEY  606


>XP_002031969.1 GM23770 [Drosophila sechellia]
 EDW42955.1 GM23770 [Drosophila sechellia]
Length=610

 Score = 1179 bits (3051),  Expect = 0.0, Method: Compositional matrix adjust.
 Identities = 566/611 (93%), Positives = 592/611 (97%), Gaps = 6/611 (1%)

Query  1    MAAVTSEFPSKPISYTSTNTSAKTYYLKSVKKRVTTCFQQLRDKLQSSGSFRKSSSSCLN  60
            MA VTSEFPSKPISYTSTNTSAKTYYLKSVKKR+TTCFQQLR+KLQ  GSFRKSSS+ L 
Sbjct  1    MATVTSEFPSKPISYTSTNTSAKTYYLKSVKKRLTTCFQQLREKLQPFGSFRKSSSNRLY  60

Query  61   QIFVRSDFSACGERFRKIFKSARKTELPELWKVPLVAHELTSRQSSQQLQVVARLFSSTQ  120
            +IFV+SDFSACGERF+KIFKSARKTE PELWKVPLVAHELTSRQSSQQLQ+VARLFSSTQ
Sbjct  61   KIFVKSDFSACGERFQKIFKSARKTESPELWKVPLVAHELTSRQSSQQLQIVARLFSSTQ  120

Query  121  ISTKEITYNSNSNTSENNMTIIESNYISVREEYPDIDSEVRAILLSHAQNGITISSIKSE  180
            ISTKEITY+SN+NTSE NMTIIESNYISVRE+YPDID+EVRAILLSHAQNGITIS+IKSE
Sbjct  121  ISTKEITYSSNNNTSETNMTIIESNYISVREDYPDIDAEVRAILLSHAQNGITISNIKSE  180

Query  181  YRKLTGNPFPLHDNVTDFLLTIPNVTAECSESGKRIFNLKASLKNGHLLDMVLNQKERT-  239
            YRKLTGNPFPLHDNVTDFLLTIPNVTAECSE+GKRIFNLKA+LKNGHLLDMVLNQK+RT 
Sbjct  181  YRKLTGNPFPLHDNVTDFLLTIPNVTAECSETGKRIFNLKANLKNGHLLDMVLNQKQRTT  240

Query  240  ---SDYSSGAPSLENIPRAPPRYWKNPFKRRALSQLNTSPRTVPKITDEKTKDIATRPVS  296
               SDYSSGAPSLENIPRAPPRYWKNPFKRRALSQLNTSPRTVPKIT+E+TK+IATRP S
Sbjct  241  NSTSDYSSGAPSLENIPRAPPRYWKNPFKRRALSQLNTSPRTVPKITNERTKEIATRPAS  300

Query  297  LHQMANEAAESNWCYQDNWKHLNNFYQQASVNAPKMPVPINIYSPDAPEEPINLAPPGHQ  356
            LHQMANEAAESNWCYQDNWKHLNNFYQQASVNAP+MPVPINIYS DAPEEP +LA PG Q
Sbjct  301  LHQMANEAAESNWCYQDNWKHLNNFYQQASVNAPQMPVPINIYS-DAPEEPTHLAAPGQQ  359

Query  357  PS-CRTQSQKTEPTENRHLGIFVHPFNGMNIMKRRHEMTPTPTILTSGTYNDSLLTINSD  415
            PS CRTQS+KTEPTENRHLGIFVHPFN MN++KRRHEMTPTPTILTSGTYNDSLLTINSD
Sbjct  360  PSCCRTQSKKTEPTENRHLGIFVHPFNDMNVLKRRHEMTPTPTILTSGTYNDSLLTINSD  419

Query  416  YDAYLLDFPLMGDDFMLYLARMELKCRFRRHERVLQSGLCVSGLTINGARNRLKRVQLPE  475
            YDAYLLDFPLMGDDFMLYLARMELKCRFRRHERVLQSGLCVSGLTINGARNRLKRVQLPE
Sbjct  420  YDAYLLDFPLMGDDFMLYLARMELKCRFRRHERVLQSGLCVSGLTINGARNRLKRVQLPE  479

Query  476  GTQIIVNIGSVDIMRGKPLVQIEHDFRLLIKEMHNMRLVPILTNLAPLGNYCHDKVLCDK  535
            GTQIIVNIGSVDIMRG+PLVQIEHDFRLLIKEMHNMRLVPILTNLAPLGNYCHDKVLCDK
Sbjct  480  GTQIIVNIGSVDIMRGRPLVQIEHDFRLLIKEMHNMRLVPILTNLAPLGNYCHDKVLCDK  539

Query  536  IYRFNKFIRSECCHLKVIDIHSCLINERGVVRFDCFQASPRQVTGSKEPYLFWNKIGRQR  595
            IYRFNKFIRSECCHLKVIDIHSCL+NERGVVRFDCFQ SPRQVTGSKEPYLFWNKIGRQR
Sbjct  540  IYRFNKFIRSECCHLKVIDIHSCLVNERGVVRFDCFQTSPRQVTGSKEPYLFWNKIGRQR  599

Query  596  VLQVIETSLEY  606
            VLQ+IETSLEY
Sbjct  600  VLQIIETSLEY  610


>ADV15458.1 RE24380p, partial [Drosophila melanogaster]
Length=615

 Score = 1169 bits (3023),  Expect = 0.0, Method: Compositional matrix adjust.
 Identities = 563/572 (98%), Positives = 564/572 (99%), Gaps = 0/572 (0%)

Query  1    MAAVTSEFPSKPISYTSTNTSAKTYYLKSVKKRVTTCFQQLRDKLQSSGSFRKSSSSCLN  60
            MAAVTSEF SKPISYTSTNTSAKTYYLKSVKKRVTTCFQQLRDKLQSSGSFRKSSSSCLN
Sbjct  6    MAAVTSEFHSKPISYTSTNTSAKTYYLKSVKKRVTTCFQQLRDKLQSSGSFRKSSSSCLN  65

Query  61   QIFVRSDFSACGERFRKIFKSARKTELPELWKVPLVAHELTSRQSSQQLQVVARLFSSTQ  120
            QIFVRSDFSACGERFRKIFKSARKTELPELWKVPLVAHELTSRQSSQQLQVVARLFSSTQ
Sbjct  66   QIFVRSDFSACGERFRKIFKSARKTELPELWKVPLVAHELTSRQSSQQLQVVARLFSSTQ  125

Query  121  ISTKEITYNSNSNTSENNMTIIESNYISVREEYPDIDSEVRAILLSHAQNGITISSIKSE  180
            ISTKEITYNSNSNTSENNMTIIESNYISVREEYPDIDSEVRAILLSHAQNGITISSIKSE
Sbjct  126  ISTKEITYNSNSNTSENNMTIIESNYISVREEYPDIDSEVRAILLSHAQNGITISSIKSE  185

Query  181  YRKLTGNPFPLHDNVTDFLLTIPNVTAECSESGKRIFNLKASLKNGHLLDMVLNQKERTS  240
            YRKLTGNPFPLHDNVTDFLLTIPNVTAECSESGKRIFNLKASLKNGHLLDMVLNQKERTS
Sbjct  186  YRKLTGNPFPLHDNVTDFLLTIPNVTAECSESGKRIFNLKASLKNGHLLDMVLNQKERTS  245

Query  241  DYSSGAPSLENIPRAPPRYWKNPFKRRALSQLNTSPRTVPKITDEKTKDIATRPVSLHQM  300
            DYSSGAPSLENIPRAPPRYWKNPFKRRALSQLNTSPRTVPKITDEKTKDIATRPVSLHQM
Sbjct  246  DYSSGAPSLENIPRAPPRYWKNPFKRRALSQLNTSPRTVPKITDEKTKDIATRPVSLHQM  305

Query  301  ANEAAESNWCYQDNWKHLNNFYQQASVNAPKMPVPINIYSPDAPEEPINLAPPGHQPSCR  360
            ANEAAESNWCYQDNWKHLNNFYQQASVNAPKMPVPINIYSPDAPEEPINLAPPGHQPSCR
Sbjct  306  ANEAAESNWCYQDNWKHLNNFYQQASVNAPKMPVPINIYSPDAPEEPINLAPPGHQPSCR  365

Query  361  TQSQKTEPTENRHLGIFVHPFNGMNIMKRRHEMTPTPTILTSGTYNDSLLTINSDYDAYL  420
            TQSQKTEPTENRHLGIFVHPFNGMNIMKRRHEMTPTPTILTSGTYNDSLLTINSDYDAYL
Sbjct  366  TQSQKTEPTENRHLGIFVHPFNGMNIMKRRHEMTPTPTILTSGTYNDSLLTINSDYDAYL  425

Query  421  LDFPLMGDDFMLYLARMELKCRFRRHERVLQSGLCVSGLTINGARNRLKRVQLPEGTQII  480
            LDFPLMGDDFMLYLARMELKCRFRRHERVLQSGLCVSGLTINGARNRLKRVQLPEGTQII
Sbjct  426  LDFPLMGDDFMLYLARMELKCRFRRHERVLQSGLCVSGLTINGARNRLKRVQLPEGTQII  485

Query  481  VNIGSVDIMRGKPLVQIEHDFRLLIKEMHNMRLVPILTNLAPLGNYCHDKVLCDKIYRFN  540
            VNIGSVDIMRGKPLVQIEHDFRLLIKEMHNMRLVPILTNLAPLGNYCHDKVLCDKIYRFN
Sbjct  486  VNIGSVDIMRGKPLVQIEHDFRLLIKEMHNMRLVPILTNLAPLGNYCHDKVLCDKIYRFN  545

Query  541  KFIRSECCHLKVIDIHSCLINERGVVRFDCFQ  572
            KFIRSECCHLKVIDIHSCLINER       F+
Sbjct  546  KFIRSECCHLKVIDIHSCLINERAWCDLIAFR  577


>XP_002104196.1 uncharacterized protein Dsimw501_GD18580, isoform A [Drosophila 
simulans]
 EDX13699.1 GD18580 [Drosophila simulans]
 KMZ04793.1 uncharacterized protein Dsimw501_GD18580, isoform A [Drosophila 
simulans]
Length=611

 Score = 1145 bits (2961),  Expect = 0.0, Method: Compositional matrix adjust.
 Identities = 565/612 (92%), Positives = 589/612 (96%), Gaps = 7/612 (1%)

Query  1    MAAVTSEFPSKPISYTSTNTSAKTYYLKSVKKRVTTCFQQLRDKLQSSGSFRKSSSSC-L  59
            MA VTSEFPSKPISYTSTNTSAKTYYLKSVKKR+TTCFQQLR+KLQ  GSFRKSSSS  L
Sbjct  1    MATVTSEFPSKPISYTSTNTSAKTYYLKSVKKRLTTCFQQLREKLQPFGSFRKSSSSSRL  60

Query  60   NQIFVRSDFSACGERFRKIFKSARKTELPELWKVPLVAHELTSRQSSQQLQVVARLFSST  119
             +IFV+SDFSACGERF+KIFKSARKTE PELWKVPLVAHELTSRQSSQQL +VARLFSST
Sbjct  61   YKIFVKSDFSACGERFQKIFKSARKTESPELWKVPLVAHELTSRQSSQQLHIVARLFSST  120

Query  120  QISTKEITYNSNSNTSENNMTIIESNYISVREEYPDIDSEVRAILLSHAQNGITISSIKS  179
            QISTKEITY+SNSNTSE+NMTIIESNYISVRE+YPDID+EVRAILLSHAQNGITIS+IKS
Sbjct  121  QISTKEITYSSNSNTSESNMTIIESNYISVREDYPDIDAEVRAILLSHAQNGITISNIKS  180

Query  180  EYRKLTGNPFPLHDNVTDFLLTIPNVTAECSESGKRIFNLKASLKNGHLLDMVLNQKERT  239
            EYRKLTGNPFPLHDNVTDFLLTIPNVTAECSE+GKRIFNLKA+LKNGHLLDMVLNQK+RT
Sbjct  181  EYRKLTGNPFPLHDNVTDFLLTIPNVTAECSETGKRIFNLKANLKNGHLLDMVLNQKQRT  240

Query  240  ----SDYSSGAPSLENIPRAPPRYWKNPFKRRALSQLNTSPRTVPKITDEKTKDIATRPV  295
                SDYSSGAPSLENIPRAPPRYWKN FKRRALSQLNTSPRTVPKITDE+TK+I TRP 
Sbjct  241  TNSTSDYSSGAPSLENIPRAPPRYWKNAFKRRALSQLNTSPRTVPKITDEQTKEIPTRPA  300

Query  296  SLHQMANEAAESNWCYQDNWKHLNNFYQQASVNAPKMPVPINIYSPDAPEEPINLAPPGH  355
            SLHQMANEAAESNWCYQDNWKHLNNFYQQASVNAP+MPVPINIYS DAPEEP +LA PG 
Sbjct  301  SLHQMANEAAESNWCYQDNWKHLNNFYQQASVNAPQMPVPINIYS-DAPEEPTHLAAPGQ  359

Query  356  QPS-CRTQSQKTEPTENRHLGIFVHPFNGMNIMKRRHEMTPTPTILTSGTYNDSLLTINS  414
            QPS CRTQS+K EPTENRHLGIFVHPFN MN++KRRHEMTPTPTILTSGTYNDSLLTINS
Sbjct  360  QPSCCRTQSKKPEPTENRHLGIFVHPFNDMNVLKRRHEMTPTPTILTSGTYNDSLLTINS  419

Query  415  DYDAYLLDFPLMGDDFMLYLARMELKCRFRRHERVLQSGLCVSGLTINGARNRLKRVQLP  474
            DYDAYLLDFPLMGDDFMLYLARMELKCRFRRHERVLQSGLCVSGLTINGARNRLKRVQLP
Sbjct  420  DYDAYLLDFPLMGDDFMLYLARMELKCRFRRHERVLQSGLCVSGLTINGARNRLKRVQLP  479

Query  475  EGTQIIVNIGSVDIMRGKPLVQIEHDFRLLIKEMHNMRLVPILTNLAPLGNYCHDKVLCD  534
            EGTQIIVNIGSVDIMRG+PLVQIEHDFRLLIKEMHNMRLVPILTNLAPLGNYCHDKVLCD
Sbjct  480  EGTQIIVNIGSVDIMRGRPLVQIEHDFRLLIKEMHNMRLVPILTNLAPLGNYCHDKVLCD  539

Query  535  KIYRFNKFIRSECCHLKVIDIHSCLINERGVVRFDCFQASPRQVTGSKEPYLFWNKIGRQ  594
            KIYRFNKFIRSECCHLKVIDIHSCL+NERGVVRFDCFQ SPRQVTGSKEPYLFWNKIGRQ
Sbjct  540  KIYRFNKFIRSECCHLKVIDIHSCLVNERGVVRFDCFQTSPRQVTGSKEPYLFWNKIGRQ  599

Query  595  RVLQVIETSLEY  606
            RVLQ+IETSLEY
Sbjct  600  RVLQIIETSLEY  611


>XP_016035546.1 uncharacterized protein Dsimw501_GD18580, isoform B [Drosophila 
simulans]
 KMZ04794.1 uncharacterized protein Dsimw501_GD18580, isoform B [Drosophila 
simulans]
Length=614

 Score = 1140 bits (2949),  Expect = 0.0, Method: Compositional matrix adjust.
 Identities = 565/615 (92%), Positives = 589/615 (96%), Gaps = 10/615 (2%)

Query  1    MAAVTSEFPSKPISYTSTNTSAKTYYLKSVKKRVTTCFQQLRDKLQSSGSFRKSSSSC-L  59
            MA VTSEFPSKPISYTSTNTSAKTYYLKSVKKR+TTCFQQLR+KLQ  GSFRKSSSS  L
Sbjct  1    MATVTSEFPSKPISYTSTNTSAKTYYLKSVKKRLTTCFQQLREKLQPFGSFRKSSSSSRL  60

Query  60   NQIFVRSDFSACGERFRKIFKSARKTELPELWKVPLVAHELTSRQSSQQLQVVARLFSST  119
             +IFV+SDFSACGERF+KIFKSARKTE PELWKVPLVAHELTSRQSSQQL +VARLFSST
Sbjct  61   YKIFVKSDFSACGERFQKIFKSARKTESPELWKVPLVAHELTSRQSSQQLHIVARLFSST  120

Query  120  QISTKEITYNSNSNTSENNMTIIESNYISVREEYPDIDSEVRAILLSHAQNGITISSIKS  179
            QISTKEITY+SNSNTSE+NMTIIESNYISVRE+YPDID+EVRAILLSHAQNGITIS+IKS
Sbjct  121  QISTKEITYSSNSNTSESNMTIIESNYISVREDYPDIDAEVRAILLSHAQNGITISNIKS  180

Query  180  EYRKLTGNPFPLHDNVTDFLLTIPNVTAECSESGKRIFNLKASLKNGHLLDMVLNQKERT  239
            EYRKLTGNPFPLHDNVTDFLLTIPNVTAECSE+GKRIFNLKA+LKNGHLLDMVLNQK+RT
Sbjct  181  EYRKLTGNPFPLHDNVTDFLLTIPNVTAECSETGKRIFNLKANLKNGHLLDMVLNQKQRT  240

Query  240  ----SDYSSGAPSLENIPRAPPRYWKNPFKRRALSQLNTSPRTVPKITDEKTKDIATRPV  295
                SDYSSGAPSLENIPRAPPRYWKN FKRRALSQLNTSPRTVPKITDE+TK+I TRP 
Sbjct  241  TNSTSDYSSGAPSLENIPRAPPRYWKNAFKRRALSQLNTSPRTVPKITDEQTKEIPTRPA  300

Query  296  SLHQMANEAAESNWCYQDNWKHL---NNFYQQASVNAPKMPVPINIYSPDAPEEPINLAP  352
            SLHQMANEAAESNWCYQDNWKHL   NNFYQQASVNAP+MPVPINIYS DAPEEP +LA 
Sbjct  301  SLHQMANEAAESNWCYQDNWKHLTPSNNFYQQASVNAPQMPVPINIYS-DAPEEPTHLAA  359

Query  353  PGHQPSC-RTQSQKTEPTENRHLGIFVHPFNGMNIMKRRHEMTPTPTILTSGTYNDSLLT  411
            PG QPSC RTQS+K EPTENRHLGIFVHPFN MN++KRRHEMTPTPTILTSGTYNDSLLT
Sbjct  360  PGQQPSCCRTQSKKPEPTENRHLGIFVHPFNDMNVLKRRHEMTPTPTILTSGTYNDSLLT  419

Query  412  INSDYDAYLLDFPLMGDDFMLYLARMELKCRFRRHERVLQSGLCVSGLTINGARNRLKRV  471
            INSDYDAYLLDFPLMGDDFMLYLARMELKCRFRRHERVLQSGLCVSGLTINGARNRLKRV
Sbjct  420  INSDYDAYLLDFPLMGDDFMLYLARMELKCRFRRHERVLQSGLCVSGLTINGARNRLKRV  479

Query  472  QLPEGTQIIVNIGSVDIMRGKPLVQIEHDFRLLIKEMHNMRLVPILTNLAPLGNYCHDKV  531
            QLPEGTQIIVNIGSVDIMRG+PLVQIEHDFRLLIKEMHNMRLVPILTNLAPLGNYCHDKV
Sbjct  480  QLPEGTQIIVNIGSVDIMRGRPLVQIEHDFRLLIKEMHNMRLVPILTNLAPLGNYCHDKV  539

Query  532  LCDKIYRFNKFIRSECCHLKVIDIHSCLINERGVVRFDCFQASPRQVTGSKEPYLFWNKI  591
            LCDKIYRFNKFIRSECCHLKVIDIHSCL+NERGVVRFDCFQ SPRQVTGSKEPYLFWNKI
Sbjct  540  LCDKIYRFNKFIRSECCHLKVIDIHSCLVNERGVVRFDCFQTSPRQVTGSKEPYLFWNKI  599

Query  592  GRQRVLQVIETSLEY  606
            GRQRVLQ+IETSLEY
Sbjct  600  GRQRVLQIIETSLEY  614


>XP_002096875.1 uncharacterized protein Dyak_GE25914 [Drosophila yakuba]
 EDW96587.1 uncharacterized protein Dyak_GE25914 [Drosophila yakuba]
Length=625

 Score = 1101 bits (2847),  Expect = 0.0, Method: Compositional matrix adjust.
 Identities = 539/627 (86%), Positives = 578/627 (92%), Gaps = 23/627 (4%)

Query  1    MAAVTSEFPSKPISYTSTNTSAKTYYLKSVKKRVTTCFQQLRDKLQSSGSFRKSSSSCLN  60
            MAAVTSEFPSKPISYTSTNTSAKTYYLKSVKKRVTTCFQQLR+KLQ+SGSFRKSS+S L 
Sbjct  1    MAAVTSEFPSKPISYTSTNTSAKTYYLKSVKKRVTTCFQQLREKLQASGSFRKSSTSRLY  60

Query  61   QIFVRSDFSACGERFRKIFKSARKTELPELWKVPLVAHELT--SRQSSQQLQVVARLFSS  118
            +IFV++DF+ACGERF++IFKSARKTE PELWKVPL AH+LT  SRQSSQQL++VARLFSS
Sbjct  61   KIFVKADFAACGERFQRIFKSARKTESPELWKVPL-AHDLTTTSRQSSQQLRIVARLFSS  119

Query  119  TQISTKEITYNSNSNTS-----------ENNMTIIESNYISVREEYPDIDSEVRAILLSH  167
            TQIST+EITY +++N+S            +NMTIIESNYI VRE+YPDID+EVRAILLSH
Sbjct  120  TQISTREITYTNSNNSSYSFRRRKSESHRSNMTIIESNYIGVREDYPDIDTEVRAILLSH  179

Query  168  AQNGITISSIKSEYRKLTGNPFPLHDNVTDFLLTIPNVTAECSESGKRIFNLKASLKNGH  227
            AQNGITIS+IKSEYRKLTGN FPLHDNVTDFLLTIPNVTAECSESGKRIFNLKA+LKN H
Sbjct  180  AQNGITISNIKSEYRKLTGNTFPLHDNVTDFLLTIPNVTAECSESGKRIFNLKANLKNRH  239

Query  228  LLDMVLNQKERT------SDYSSGAPSLENIPRAPPRYWKNPFKRRALSQLNTSPRTVPK  281
            LLDMVLNQK+RT      SDYSSGA S+EN+PRAPPRYWKN FKRRALSQLN +  TVPK
Sbjct  240  LLDMVLNQKQRTGTANGTSDYSSGAQSVENMPRAPPRYWKNSFKRRALSQLNDNLNTVPK  299

Query  282  ITDEKTKDIATR-PVSLHQMANEAAESNWCYQDNWKHLNNFYQQASVNAPKMPVPINIYS  340
            +TDE+TK+ ATR P SLHQMANEAAESNWCYQDNWKHLNNFYQQ+SVNAPKMPVP+NIYS
Sbjct  300  LTDEQTKESATRQPASLHQMANEAAESNWCYQDNWKHLNNFYQQSSVNAPKMPVPVNIYS  359

Query  341  PDAPEEPINLAPPGHQPSCR-TQSQKTEPTENRHLGIFVHPFNGMNIMKRRHEMTPTPTI  399
             DAPEE I+L  PGHQPSCR    +  + TENRHLGIFVHPFN MN+MKRRHEMTPTPTI
Sbjct  360  -DAPEERIHLDAPGHQPSCRTQNQKTQQTTENRHLGIFVHPFNDMNVMKRRHEMTPTPTI  418

Query  400  LTSGTYNDSLLTINSDYDAYLLDFPLMGDDFMLYLARMELKCRFRRHERVLQSGLCVSGL  459
            LTSGTY+DSLLTINSDYDAYLLDFPLMGDDFMLYLARMELKCRFRRHERVLQSGLCVSGL
Sbjct  419  LTSGTYSDSLLTINSDYDAYLLDFPLMGDDFMLYLARMELKCRFRRHERVLQSGLCVSGL  478

Query  460  TINGARNRLKRVQLPEGTQIIVNIGSVDIMRGKPLVQIEHDFRLLIKEMHNMRLVPILTN  519
            TINGARNRLKRVQLPEGTQIIVNIGSVDIMRGKPLVQIEHDFRLLIKEMHNMRLVPILTN
Sbjct  479  TINGARNRLKRVQLPEGTQIIVNIGSVDIMRGKPLVQIEHDFRLLIKEMHNMRLVPILTN  538

Query  520  LAPLGNYCHDKVLCDKIYRFNKFIRSECCHLKVIDIHSCLINERGVVRFDCFQASPRQVT  579
            LAPL NYCHDKVLCDKI+RFNKFIRSECCHLKVIDIHSCLINERGVVRFDCFQ+SPRQV+
Sbjct  539  LAPLANYCHDKVLCDKIHRFNKFIRSECCHLKVIDIHSCLINERGVVRFDCFQSSPRQVS  598

Query  580  GSKEPYLFWNKIGRQRVLQVIETSLEY  606
            GSKEPYLFWNKIGRQRVLQVIETSLEY
Sbjct  599  GSKEPYLFWNKIGRQRVLQVIETSLEY  625


>XP_001980894.1 uncharacterized protein Dere_GG13545 [Drosophila erecta]
 EDV49852.1 uncharacterized protein Dere_GG13545 [Drosophila erecta]
Length=625

 Score = 1079 bits (2791),  Expect = 0.0, Method: Compositional matrix adjust.
 Identities = 534/627 (85%), Positives = 578/627 (92%), Gaps = 23/627 (4%)

Query  1    MAAVTSEFPSKPISYTSTNTSAKTYYLKSVKKRVTTCFQQLRDKLQSSGSFRKSSSSCLN  60
            MAAVTSEFPSKPIS TSTNTSAK+ YLKSVKKRVTTCFQQLR+KLQ+SGSFRKSS S L 
Sbjct  1    MAAVTSEFPSKPISCTSTNTSAKSNYLKSVKKRVTTCFQQLREKLQASGSFRKSSPSRLY  60

Query  61   QIFVRSDFSACGERFRKIFKSARKTELPELWKVPLVAHELTS-RQSSQQLQVVARLFSST  119
            +IFV++DF+ACGERF++IFKSARKT+ PELWKVPL AH+LT+ RQ+SQQL++VARLFSST
Sbjct  61   KIFVKADFAACGERFQRIFKSARKTQSPELWKVPLAAHDLTNGRQTSQQLRIVARLFSST  120

Query  120  QISTKEITYN-SNSNTS------------ENNMTIIESNYISVREEYPDIDSEVRAILLS  166
            QISTKEITY+ SN+NTS             +NMTIIESNYI+VRE+YPDID EVRAILLS
Sbjct  121  QISTKEITYSTSNNNTSSYSFRSRKSESCRSNMTIIESNYIAVREDYPDIDVEVRAILLS  180

Query  167  HAQNGITISSIKSEYRKLTGNPFPLHDNVTDFLLTIPNVTAECSESGKRIFNLKASLKNG  226
            HAQNGITIS+IKSEYRKLTGNPFPLHDNVTDFLLTIPNVTAECSESGKRIFNLKA+LKN 
Sbjct  181  HAQNGITISNIKSEYRKLTGNPFPLHDNVTDFLLTIPNVTAECSESGKRIFNLKANLKNH  240

Query  227  HLLDMVLNQKERT--SDYSSGAPSLENIPRAPPRYWKNPFKRRALSQLNTSPRTVPKITD  284
            HLL+MVLNQK+RT  SDYSSGAPS+E++PRAPPRYWKNPFKRRALSQLN +  T  KITD
Sbjct  241  HLLEMVLNQKQRTGSSDYSSGAPSVESMPRAPPRYWKNPFKRRALSQLN-NLNTESKITD  299

Query  285  EKTKDIATRPVSLHQMANEAAESNWCYQDNWKHLNNFYQQASVNAPKMPVPINIYSPDAP  344
            E+T++ +TRP SLHQMANEAAESNWCYQDNWKHLNNFYQQASVNAPKMPVPINIYS DAP
Sbjct  300  EQTQETSTRPASLHQMANEAAESNWCYQDNWKHLNNFYQQASVNAPKMPVPINIYS-DAP  358

Query  345  EEPINLAPPGHQPSCRTQSQKTE-PTENRHLGIFVHPFNGMNIMKRRHEMTPTPTI----  399
            EE I +  PGHQPSCRTQ+QKT+ PTENRHLGIFVHPF+ MN+MKRRHEMTPTPT     
Sbjct  359  EERIQVDAPGHQPSCRTQNQKTQHPTENRHLGIFVHPFSDMNVMKRRHEMTPTPTPTPTT  418

Query  400  LTSGTYNDSLLTINSDYDAYLLDFPLMGDDFMLYLARMELKCRFRRHERVLQSGLCVSGL  459
            L+SGTY DSLLTINSDYDAYLLDFPLMGDDFMLYLARMELKCRFRRHERVLQSGLC SGL
Sbjct  419  LSSGTYADSLLTINSDYDAYLLDFPLMGDDFMLYLARMELKCRFRRHERVLQSGLCASGL  478

Query  460  TINGARNRLKRVQLPEGTQIIVNIGSVDIMRGKPLVQIEHDFRLLIKEMHNMRLVPILTN  519
            TINGARNRL+RVQLPEGTQIIVNIGSVDIMRGKPLVQIEHDFRLLIKEMH+MR VPILTN
Sbjct  479  TINGARNRLRRVQLPEGTQIIVNIGSVDIMRGKPLVQIEHDFRLLIKEMHSMRYVPILTN  538

Query  520  LAPLGNYCHDKVLCDKIYRFNKFIRSECCHLKVIDIHSCLINERGVVRFDCFQASPRQVT  579
            LAPL NYCHDKVLCDK++RFNKFIRSECCHLKVIDIHSCLINERGVVRFDCFQ+SPRQV+
Sbjct  539  LAPLANYCHDKVLCDKVHRFNKFIRSECCHLKVIDIHSCLINERGVVRFDCFQSSPRQVS  598

Query  580  GSKEPYLFWNKIGRQRVLQVIETSLEY  606
            GSKEPYLFWNKIGRQRVLQVIETSLEY
Sbjct  599  GSKEPYLFWNKIGRQRVLQVIETSLEY  625


>NP_996186.1 oskar, isoform C [Drosophila melanogaster]
 AAL13789.1 LD24944p [Drosophila melanogaster]
 AAS65129.1 oskar, isoform C [Drosophila melanogaster]
 AOQ05055.1 osk-RC, partial [synthetic construct]
 AOQ10112.1 osk-RC [synthetic construct]
Length=468

 Score = 987 bits (2551),  Expect = 0.0, Method: Compositional matrix adjust.
 Identities = 468/468 (100%), Positives = 468/468 (100%), Gaps = 0/468 (0%)

Query  139  MTIIESNYISVREEYPDIDSEVRAILLSHAQNGITISSIKSEYRKLTGNPFPLHDNVTDF  198
            MTIIESNYISVREEYPDIDSEVRAILLSHAQNGITISSIKSEYRKLTGNPFPLHDNVTDF
Sbjct  1    MTIIESNYISVREEYPDIDSEVRAILLSHAQNGITISSIKSEYRKLTGNPFPLHDNVTDF  60

Query  199  LLTIPNVTAECSESGKRIFNLKASLKNGHLLDMVLNQKERTSDYSSGAPSLENIPRAPPR  258
            LLTIPNVTAECSESGKRIFNLKASLKNGHLLDMVLNQKERTSDYSSGAPSLENIPRAPPR
Sbjct  61   LLTIPNVTAECSESGKRIFNLKASLKNGHLLDMVLNQKERTSDYSSGAPSLENIPRAPPR  120

Query  259  YWKNPFKRRALSQLNTSPRTVPKITDEKTKDIATRPVSLHQMANEAAESNWCYQDNWKHL  318
            YWKNPFKRRALSQLNTSPRTVPKITDEKTKDIATRPVSLHQMANEAAESNWCYQDNWKHL
Sbjct  121  YWKNPFKRRALSQLNTSPRTVPKITDEKTKDIATRPVSLHQMANEAAESNWCYQDNWKHL  180

Query  319  NNFYQQASVNAPKMPVPINIYSPDAPEEPINLAPPGHQPSCRTQSQKTEPTENRHLGIFV  378
            NNFYQQASVNAPKMPVPINIYSPDAPEEPINLAPPGHQPSCRTQSQKTEPTENRHLGIFV
Sbjct  181  NNFYQQASVNAPKMPVPINIYSPDAPEEPINLAPPGHQPSCRTQSQKTEPTENRHLGIFV  240

Query  379  HPFNGMNIMKRRHEMTPTPTILTSGTYNDSLLTINSDYDAYLLDFPLMGDDFMLYLARME  438
            HPFNGMNIMKRRHEMTPTPTILTSGTYNDSLLTINSDYDAYLLDFPLMGDDFMLYLARME
Sbjct  241  HPFNGMNIMKRRHEMTPTPTILTSGTYNDSLLTINSDYDAYLLDFPLMGDDFMLYLARME  300

Query  439  LKCRFRRHERVLQSGLCVSGLTINGARNRLKRVQLPEGTQIIVNIGSVDIMRGKPLVQIE  498
            LKCRFRRHERVLQSGLCVSGLTINGARNRLKRVQLPEGTQIIVNIGSVDIMRGKPLVQIE
Sbjct  301  LKCRFRRHERVLQSGLCVSGLTINGARNRLKRVQLPEGTQIIVNIGSVDIMRGKPLVQIE  360

Query  499  HDFRLLIKEMHNMRLVPILTNLAPLGNYCHDKVLCDKIYRFNKFIRSECCHLKVIDIHSC  558
            HDFRLLIKEMHNMRLVPILTNLAPLGNYCHDKVLCDKIYRFNKFIRSECCHLKVIDIHSC
Sbjct  361  HDFRLLIKEMHNMRLVPILTNLAPLGNYCHDKVLCDKIYRFNKFIRSECCHLKVIDIHSC  420

Query  559  LINERGVVRFDCFQASPRQVTGSKEPYLFWNKIGRQRVLQVIETSLEY  606
            LINERGVVRFDCFQASPRQVTGSKEPYLFWNKIGRQRVLQVIETSLEY
Sbjct  421  LINERGVVRFDCFQASPRQVTGSKEPYLFWNKIGRQRVLQVIETSLEY  468


>XP_016961451.1 PREDICTED: maternal effect protein oskar [Drosophila biarmipes]
Length=619

 Score = 964 bits (2491),  Expect = 0.0, Method: Compositional matrix adjust.
 Identities = 473/622 (76%), Positives = 533/622 (86%), Gaps = 19/622 (3%)

Query  1    MAAVTSEFPSKPISYTSTNTSAKTYYLKSVKKRVTTCFQQLRDKLQSSGSFRKSSSSCLN  60
            MAAV SEFPS+PIS  +TNT AK   L+SVKKRVTTC QQLR+KL ++GSFRKSS+    
Sbjct  1    MAAVGSEFPSEPISCRNTNTPAKPDRLRSVKKRVTTCLQQLREKLPAAGSFRKSSTGRFY  60

Query  61   QIFVRSDFSACGERFRKIFKSARKTELPELWKVPLVAHELTSRQSSQQLQVVARLFSSTQ  120
            Q+FVR+DFSA GERFRKIFKSARKTE PELWKVPL AH++T   SSQ LQ+VARLFSST 
Sbjct  61   QVFVRADFSAFGERFRKIFKSARKTESPELWKVPL-AHDVTG-PSSQHLQIVARLFSSTL  118

Query  121  ISTKEITYNSN--------SNTSENNMTIIESNYISVREEYPDIDSEVRAILLSHAQNGI  172
            ISTKEI+Y+++        S +  +NMTIIESNYI+VREE+PDID E+RAILLSHAQNGI
Sbjct  119  ISTKEISYSNHRYSCRSGKSESYSSNMTIIESNYIAVREEHPDIDKEIRAILLSHAQNGI  178

Query  173  TISSIKSEYRKLTGNPFPLHDNVTDFLLTIPNVTAECSESGKRIFNLKASLKNGHLLDMV  232
            TISSIKSEYRK TGNPFPLHDN+TDFLLTIPNVTAECSESGKRIFNLK SLKN HLL+MV
Sbjct  179  TISSIKSEYRKQTGNPFPLHDNITDFLLTIPNVTAECSESGKRIFNLKPSLKNRHLLEMV  238

Query  233  LNQKERTSDYSSGAPSLENIPRAPPRYWKNPFKRRALSQLNTSPRTVPKITDEKTKDIAT  292
            LNQK+R+SD SSGAPS+E+ PRAPPRYWKNP+KRRALSQL+ +  TVPK+T ++TK + T
Sbjct  239  LNQKQRSSDCSSGAPSVEDQPRAPPRYWKNPYKRRALSQLDNNLNTVPKLTADQTKAVDT  298

Query  293  RPVSLHQMANEAAESNWCYQDNWKHLNNFYQQASVNAPK--MPVPINIYSPDAPEEPINL  350
            R   L Q+A EAAESNWCYQDNW HLNN YQ++SV+ P+  +PVPINIYS DAPEEP  +
Sbjct  299  RAAPLQQLAKEAAESNWCYQDNWNHLNNIYQRSSVSEPQIQLPVPINIYS-DAPEEPNQM  357

Query  351  APPGHQPSCR------TQSQKTEPTENRHLGIFVHPFNGMNIMKRRHEMTPTPTILTSGT  404
              P H P C       +Q+Q+ +   N+HLGIFV PF+ MN++KRR EMTPTPT L+SGT
Sbjct  358  NVPQHHPLCHNRNQNPSQNQQAKQDANQHLGIFVQPFSDMNVLKRRQEMTPTPTTLSSGT  417

Query  405  YNDSLLTINSDYDAYLLDFPLMGDDFMLYLARMELKCRFRRHERVLQSGLCVSGLTINGA  464
            YNDS+LTINSDYDAYLLDFPLMGDDFMLYLARMELKCRFRRHERVLQSGLCVSG TINGA
Sbjct  418  YNDSMLTINSDYDAYLLDFPLMGDDFMLYLARMELKCRFRRHERVLQSGLCVSGQTINGA  477

Query  465  RNRLKRVQLPEGTQIIVNIGSVDIMRGKPLVQIEHDFRLLIKEMHNMRLVPILTNLAPLG  524
            R RLK+  LPEGTQIIVNIGSVDI+RG+PLVQIEHDFRLLIKEMH+ R VPILTNLAPL 
Sbjct  478  RMRLKKFHLPEGTQIIVNIGSVDILRGRPLVQIEHDFRLLIKEMHSQRFVPILTNLAPLA  537

Query  525  NYCHDKVLCDKIYRFNKFIRSECCHLKVIDIHSCLINERGVVRFDCFQASPRQVTGSKEP  584
            NYCHDK LCDK+ RFNKFIRSE  HLKV+DIHSCLINERGVVRFDCFQ SPRQVTGS+EP
Sbjct  538  NYCHDKELCDKVNRFNKFIRSEGRHLKVVDIHSCLINERGVVRFDCFQHSPRQVTGSREP  597

Query  585  YLFWNKIGRQRVLQVIETSLEY  606
            YLFWNKIGRQRVLQ+IE+SLEY
Sbjct  598  YLFWNKIGRQRVLQIIESSLEY  619


>XP_017014240.1 PREDICTED: maternal effect protein oskar [Drosophila takahashii]
Length=619

 Score = 950 bits (2455),  Expect = 0.0, Method: Compositional matrix adjust.
 Identities = 477/622 (77%), Positives = 537/622 (86%), Gaps = 19/622 (3%)

Query  1    MAAVTSEFPSKPISYTSTNTSAKTYYLKSVKKRVTTCFQQLRDKLQSSGSFRKSSSSCLN  60
            MAAV SEFPS+PISYT+TNTS K+  L+SVKKRVTTC QQLR+KL +SGSFRKSSSS   
Sbjct  1    MAAVRSEFPSEPISYTNTNTSNKSNCLRSVKKRVTTCLQQLREKLPASGSFRKSSSSRFY  60

Query  61   QIFVRSDFSACGERFRKIFKSARKTELPELWKVPLVAHELTSRQSSQQLQVVARLFSSTQ  120
            +IFV++DFSA GERF+KIFKSARKTE PELWKVPL AH++T  QS QQLQ+VARLFSST 
Sbjct  61   KIFVKADFSAFGERFQKIFKSARKTESPELWKVPL-AHDVTG-QSGQQLQIVARLFSSTL  118

Query  121  ISTKEITYNSNS--------NTSENNMTIIESNYISVREEYPDIDSEVRAILLSHAQNGI  172
            ISTKEI  N+NS         +  +NMTIIESNYI+VREE+PDID+EVRAILL+HAQNGI
Sbjct  119  ISTKEIHCNNNSYSYKSRKSESYSSNMTIIESNYITVREEFPDIDAEVRAILLTHAQNGI  178

Query  173  TISSIKSEYRKLTGNPFPLHDNVTDFLLTIPNVTAECSESGKRIFNLKASLKNGHLLDMV  232
            TIS+IKSEYRK TGN FPLHDN+TDFLLTIP+VTAECSESGKRIFNLK +LKN HLL+MV
Sbjct  179  TISNIKSEYRKQTGNAFPLHDNITDFLLTIPHVTAECSESGKRIFNLKPNLKNRHLLEMV  238

Query  233  LNQKERTSDYSSGAPSLENIPRAPPRYWKNPFKRRALSQLNTSPRTVPKITDEKTKDIAT  292
            LNQK+R SDYSSGAPSLE+ PRAPPRYWKNP+KRRALSQL+ +  TV K+TDE+TK I T
Sbjct  239  LNQKQRASDYSSGAPSLEDKPRAPPRYWKNPYKRRALSQLDNNLNTVHKLTDEQTKAINT  298

Query  293  RPVSLHQMANEAAESNWCYQDNWKHLNNFYQQASVNAPKMPVPINIYSPDAPEEPINLAP  352
            +   L Q+A EAAESNWCYQDNW HLNNFYQQ+ VN P+MPVPINIYS DA EEPI L  
Sbjct  299  KAAPLQQLAKEAAESNWCYQDNWNHLNNFYQQSRVNEPQMPVPINIYS-DATEEPIQLDA  357

Query  353  PGHQPSCRTQSQKTEPTENR--------HLGIFVHPFNGMNIMKRRHEMTPTPTILTSGT  404
            P H P C+  ++   P +N+        HLGIFV PFN MNI+KRRHE+TPTPT L+SGT
Sbjct  358  PEHHPHCQNHNENQNPNQNQNTKQNVNQHLGIFVQPFNDMNILKRRHELTPTPTTLSSGT  417

Query  405  YNDSLLTINSDYDAYLLDFPLMGDDFMLYLARMELKCRFRRHERVLQSGLCVSGLTINGA  464
            YNDS+LTINSDYDA+LLDFPLMGDDFMLYLARMELKCRFRR+ER+LQSGLCVSG TINGA
Sbjct  418  YNDSMLTINSDYDAFLLDFPLMGDDFMLYLARMELKCRFRRYERILQSGLCVSGQTINGA  477

Query  465  RNRLKRVQLPEGTQIIVNIGSVDIMRGKPLVQIEHDFRLLIKEMHNMRLVPILTNLAPLG  524
            RNRLK+  LPEGTQIIVNIGSVDI+RG+PLVQIEHDFRLLIKEMHN R VPILTNLAPL 
Sbjct  478  RNRLKKFHLPEGTQIIVNIGSVDILRGRPLVQIEHDFRLLIKEMHNQRYVPILTNLAPLA  537

Query  525  NYCHDKVLCDKIYRFNKFIRSECCHLKVIDIHSCLINERGVVRFDCFQASPRQVTGSKEP  584
            NYCHDK LCDK+ RFNKFIR+E  HLKV+DIHSCLINE G+VRFDCFQ+SPRQVTGS+EP
Sbjct  538  NYCHDKDLCDKVSRFNKFIRAEGRHLKVVDIHSCLINESGIVRFDCFQSSPRQVTGSREP  597

Query  585  YLFWNKIGRQRVLQVIETSLEY  606
            YLFWNKIGRQRVL++IE+SLEY
Sbjct  598  YLFWNKIGRQRVLRIIESSLEY  619


>XP_016941563.1 PREDICTED: LOW QUALITY PROTEIN: maternal effect protein oskar-like, 
partial [Drosophila suzukii]
Length=616

 Score = 940 bits (2429),  Expect = 0.0, Method: Compositional matrix adjust.
 Identities = 467/620 (75%), Positives = 524/620 (85%), Gaps = 23/620 (4%)

Query  1    MAAVTSEFPSKPISYTSTNTSAKTYYLKSVKKRVTTCFQQLRDKLQSSGSFRKSSSSCLN  60
            MAAV SEFPS+PISY +TNT   +  L+SVKKRVTTC QQLR+KL +SGSFRKSS+S   
Sbjct  4    MAAVRSEFPSEPISYKNTNTPTNSDRLRSVKKRVTTCLQQLREKLPASGSFRKSSTSRFY  63

Query  61   QIFVRSDFSACGERFRKIFKSARKTELPELWKVPLVAHELTSRQSSQQLQVVARLFSSTQ  120
            +IFV++DFSA GERF+KIFKSARKTE PELWKVPL AH++T  QSSQQLQ+VARLFSST 
Sbjct  64   KIFVKADFSAFGERFQKIFKSARKTESPELWKVPL-AHDVTG-QSSQQLQIVARLFSSTL  121

Query  121  ISTKEITYNSN--------SNTSENNMTIIESNYISVREEYPDIDSEVRAILLSHAQNGI  172
            ISTKEITYN++        S +  +NMTIIESNYI+VREE+PDID E+RAILLSHAQNGI
Sbjct  122  ISTKEITYNNHRYSYSSKKSQSCSSNMTIIESNYITVREEHPDIDKEIRAILLSHAQNGI  181

Query  173  TISSIKSEYRKLTGNPFPLHDNVTDFLLTIPNVTAECSESGKRIFNLKASLKNGHLLDMV  232
            TIS+IKSEYRK TGNPFPLHDN+TDFLLTIPNVTAECSESGKRIFNLKASLKN HLL+MV
Sbjct  182  TISNIKSEYRKQTGNPFPLHDNITDFLLTIPNVTAECSESGKRIFNLKASLKNRHLLEMV  241

Query  233  LNQKERTSDYSSGAPSLENIPRAPPRYWKNPFKRRALSQLNTSPRTVPKITDEKTKDIAT  292
            LNQK+RTSDYSSGAPS+E+ PRAPPRYWKNP+KRRALSQL+ +  T  K+TD++TK I T
Sbjct  242  LNQKQRTSDYSSGAPSVEDKPRAPPRYWKNPYKRRALSQLDNNLNTEHKLTDDQTKAINT  301

Query  293  RPVSLHQMANEAAESNWCYQDNWKHLNNFYQQASVNAPKMPVPINIYSPDA------PEE  346
            R   L Q+A EAAESNWCYQDNW HLNNFYQ++SVN P     + +Y           EE
Sbjct  302  RAAPLQQLAKEAAESNWCYQDNWNHLNNFYQRSSVNEP-----LFVYGHGXLXMSLRSEE  356

Query  347  PINLAPPGHQPSCRTQSQK--TEPTENRHLGIFVHPFNGMNIMKRRHEMTPTPTILTSGT  404
            P +L  P H P C   +Q   T+P  N HLGIFV PFN MN++KRR +MTPTPT L+SGT
Sbjct  357  PTHLNVPDHHPHCNNHNQNQNTKPDVNHHLGIFVQPFNDMNVLKRRQDMTPTPTTLSSGT  416

Query  405  YNDSLLTINSDYDAYLLDFPLMGDDFMLYLARMELKCRFRRHERVLQSGLCVSGLTINGA  464
            YNDS+LTINSDYDA+LLDFPLMGDDFMLYLARMELKCRFRR+ERVLQSGLCVSG TINGA
Sbjct  417  YNDSMLTINSDYDAFLLDFPLMGDDFMLYLARMELKCRFRRYERVLQSGLCVSGQTINGA  476

Query  465  RNRLKRVQLPEGTQIIVNIGSVDIMRGKPLVQIEHDFRLLIKEMHNMRLVPILTNLAPLG  524
            R RLK+  LPEGTQIIVNIGSVDI+RG+PLVQIEHDFRLLIKEMHN R VPILTNLAPL 
Sbjct  477  RMRLKKFNLPEGTQIIVNIGSVDILRGRPLVQIEHDFRLLIKEMHNQRFVPILTNLAPLA  536

Query  525  NYCHDKVLCDKIYRFNKFIRSECCHLKVIDIHSCLINERGVVRFDCFQASPRQVTGSKEP  584
            NYCHDK LCDK+ RFNKFIRSE  HLKV+DIHSCLINERG+VRFDCFQ SPRQVTGS+E 
Sbjct  537  NYCHDKELCDKVNRFNKFIRSEGRHLKVVDIHSCLINERGIVRFDCFQHSPRQVTGSRES  596

Query  585  YLFWNKIGRQRVLQVIETSL  604
            YLFWNKIGRQRVLQ+IE+SL
Sbjct  597  YLFWNKIGRQRVLQIIESSL  616


>XP_017058667.1 PREDICTED: maternal effect protein oskar [Drosophila ficusphila]
Length=611

 Score = 916 bits (2368),  Expect = 0.0, Method: Compositional matrix adjust.
 Identities = 451/615 (73%), Positives = 522/615 (85%), Gaps = 13/615 (2%)

Query  1    MAAVTSEFPSKPISYTSTNTSAKTYYLKSVKKRVTTCFQQLRDKLQSSGSFRKSSSSCLN  60
            MAAV SEFPSKP S T TN  +K   L+SVKKRVTTC ++L +KLQ+ GSFRKSSSS  +
Sbjct  1    MAAVRSEFPSKPNSNTYTN--SKFDDLRSVKKRVTTCLKKLCEKLQAPGSFRKSSSSRFH  58

Query  61   QIFVRSDFSACGE---RFRKIFKSARKTELPELWKVPLVAHELTSRQSSQQLQVVARLFS  117
            +IFVR+D+S C +   RF+KIFKSARKTE PE WKVPL AH++T + S  QLQ+VARLFS
Sbjct  59   KIFVRADYSDCSKFVRRFQKIFKSARKTESPESWKVPL-AHDVTRQSSIHQLQIVARLFS  117

Query  118  STQISTKEITYNS------NSNTSENNMTIIESNYISVREEYPDIDSEVRAILLSHAQNG  171
            STQIST+EI YN+       S +  +NMTIIESNYI+VREEYPDID+EVRAILLSHAQNG
Sbjct  118  STQISTEEIIYNNISFNSRKSQSHSSNMTIIESNYIAVREEYPDIDAEVRAILLSHAQNG  177

Query  172  ITISSIKSEYRKLTGNPFPLHDNVTDFLLTIPNVTAECSESGKRIFNLKASLKNGHLLDM  231
            ITIS+IKSEYR  TGNPFP+ +NVTDFLLTIPNVTAECSESGKRIFNLK + KN HLLD+
Sbjct  178  ITISNIKSEYRTQTGNPFPVQENVTDFLLTIPNVTAECSESGKRIFNLKPNTKNRHLLDL  237

Query  232  VLNQKERTSDYSSGAPSLENIPRAPPRYWKNPFKRRALSQLNTSPRTVPKITDEKTKDIA  291
            VLNQK+RTSD SSGAPS+E+  R PP YW+N +KR+ALSQL+++    PK  D + KDIA
Sbjct  238  VLNQKQRTSDTSSGAPSVESHSRPPPYYWRNSYKRKALSQLDSNLNIRPKTADYQAKDIA  297

Query  292  TRPVSLHQMANEAAESNWCYQDNWKHLNNFYQQASVNAPKMPVPINIYSPDAPEEPINLA  351
            T+   L Q+A EAAESNWCYQDNWKHLNN+YQQ+S N P++PVPINIY+ DA EEP   A
Sbjct  298  TKAAPLPQLAKEAAESNWCYQDNWKHLNNYYQQSSANEPQIPVPINIYT-DATEEPNQFA  356

Query  352  PPGHQPSCRTQSQKTEPTENRHLGIFVHPFNGMNIMKRRHEMTPTPTILTSGTYNDSLLT  411
             P H P C+   Q T+P +N+HLGIF+ P+N MN++K+R ++TPTPT L+SGT+NDS+LT
Sbjct  357  VPEHLPPCKNHKQNTKPNDNQHLGIFMRPYNDMNVLKKRRDLTPTPTTLSSGTFNDSILT  416

Query  412  INSDYDAYLLDFPLMGDDFMLYLARMELKCRFRRHERVLQSGLCVSGLTINGARNRLKRV  471
            ++SDYDAYLLDFPLMGDDF+LYLARMEL CRF+R+ERVLQSGLCVSG TINGARNRLK+ 
Sbjct  417  MSSDYDAYLLDFPLMGDDFLLYLARMELNCRFKRYERVLQSGLCVSGQTINGARNRLKKA  476

Query  472  QLPEGTQIIVNIGSVDIMRGKPLVQIEHDFRLLIKEMHNMRLVPILTNLAPLGNYCHDKV  531
             LPEGTQIIVNIGSVDIMRGKPLVQIEHDFRLLIKEMHN R VPILTNLAPL NYCHD V
Sbjct  477  NLPEGTQIIVNIGSVDIMRGKPLVQIEHDFRLLIKEMHNRRFVPILTNLAPLANYCHDTV  536

Query  532  LCDKIYRFNKFIRSECCHLKVIDIHSCLINERGVVRFDCFQASPRQVTGSKEPYLFWNKI  591
            +CDK+ RFNKFIRSE CHLK+IDIHSCL+NERG+VRFDCFQ+SPRQVTGSKEPYLFWNKI
Sbjct  537  MCDKMSRFNKFIRSEGCHLKIIDIHSCLVNERGIVRFDCFQSSPRQVTGSKEPYLFWNKI  596

Query  592  GRQRVLQVIETSLEY  606
            GRQRVLQ IET+LEY
Sbjct  597  GRQRVLQTIETNLEY  611


>XP_016978919.1 PREDICTED: maternal effect protein oskar [Drosophila rhopaloa]
Length=617

 Score = 905 bits (2340),  Expect = 0.0, Method: Compositional matrix adjust.
 Identities = 461/620 (74%), Positives = 525/620 (85%), Gaps = 17/620 (3%)

Query  1    MAAVTSEFPSKPISYTSTNTSAKTYYLKSVKKRVTTCFQQLRDKLQSSGSFRKSSSSCLN  60
            MAAV SEFPS+P S T+ NTS KT  L+SVKKRVTTC +QL +KLQ+ GSFRKSSSS   
Sbjct  1    MAAVRSEFPSEPYSNTNNNTSTKTDCLRSVKKRVTTCLKQLCEKLQAPGSFRKSSSSRFY  60

Query  61   QIFVRSDFSACGER------FRKIFKSARKTELPELWKVPLVAHELTSRQSSQQLQVVAR  114
            +IFV++D+S   E+      F+KIFKSARK E PELWKVPL AH++T  Q+SQQLQ+VAR
Sbjct  61   KIFVKADYSGFREKSKFVRQFQKIFKSARKPESPELWKVPL-AHDVTG-QNSQQLQIVAR  118

Query  115  LFSSTQISTKEITYNSNSNTSEN--------NMTIIESNYISVREEYPDIDSEVRAILLS  166
            LFSST +ST+EITY++N N+ ++        +MTIIESNYI+VREEYPDID+EVRAILLS
Sbjct  119  LFSSTLVSTEEITYHTNINSYKSRKSQSYDCDMTIIESNYIAVREEYPDIDTEVRAILLS  178

Query  167  HAQNGITISSIKSEYRKLTGNPFPLHDNVTDFLLTIPNVTAECSESGKRIFNLKASLKNG  226
            HAQNGITIS+IKSEYRK TG  FPLHDNVTDFLLTIPNVTAECSESGKRIFNLK + KN 
Sbjct  179  HAQNGITISNIKSEYRKQTGIQFPLHDNVTDFLLTIPNVTAECSESGKRIFNLKPNAKNR  238

Query  227  HLLDMVLNQKERTSDYSSGAPSLENIPRAPPRYWKNPFKRRALSQLNTSPRTVPKITDEK  286
            HLLDMVLNQK+RTSDYSSG PS+E+ PR PPRYWK P+KRRA+SQL+ +  T PK+ D +
Sbjct  239  HLLDMVLNQKQRTSDYSSGTPSVEDNPRPPPRYWKFPYKRRAISQLDNNLNTRPKLEDHQ  298

Query  287  TKDIATRPVSLHQMANEAAESNWCYQDNWKHLNNFYQQASVNAPKMPVPINIYSPDAPEE  346
             K I  +   LHQ+A EAAESNWCYQDNWKHLNNFYQQ+S N P+ PVPINIYS D PEE
Sbjct  299  FKAITAKTTPLHQLAKEAAESNWCYQDNWKHLNNFYQQSSANEPQRPVPINIYS-DPPEE  357

Query  347  PINLAPPGHQPSCRTQSQKTEPTENRHLGIFVHPFNGMNIMKRRHEMTPTPTILTSGTYN  406
                A P   P CR  +Q T+   N+HLGIFV+PFN MN++K+RH+MTPTPT L+SG Y+
Sbjct  358  RTQFAVPELPPHCRNPNQNTKQNVNQHLGIFVNPFNDMNVLKKRHDMTPTPTTLSSGIYS  417

Query  407  DSLLTINSDYDAYLLDFPLMGDDFMLYLARMELKCRFRRHERVLQSGLCVSGLTINGARN  466
            DS+LTI+SDYDAYLLDFPLMGDDFMLYLARMELKCRF+RHERVLQSGLCVSG TINGAR 
Sbjct  418  DSILTISSDYDAYLLDFPLMGDDFMLYLARMELKCRFKRHERVLQSGLCVSGQTINGARK  477

Query  467  RLKRVQLPEGTQIIVNIGSVDIMRGKPLVQIEHDFRLLIKEMHNMRLVPILTNLAPLGNY  526
            RLK+V L EGTQIIVNIGSVDI+ G+PLVQIEHDFRLLIKEMH+ RLVPILTNLAPL NY
Sbjct  478  RLKKVHLTEGTQIIVNIGSVDILCGRPLVQIEHDFRLLIKEMHSQRLVPILTNLAPLANY  537

Query  527  CHDKVLCDKIYRFNKFIRSECCHLKVIDIHSCLINERGVVRFDCFQASPRQVTGSKEPYL  586
            CHDK+LCDK++RFNKFIRSE  HLK IDIHSCLINERG+VRFDCFQ+SPRQVTGSKEPYL
Sbjct  538  CHDKILCDKVHRFNKFIRSEGSHLKYIDIHSCLINERGIVRFDCFQSSPRQVTGSKEPYL  597

Query  587  FWNKIGRQRVLQVIETSLEY  606
            FWNKIGRQRVLQVIE+SLEY
Sbjct  598  FWNKIGRQRVLQVIESSLEY  617


>XP_017123986.1 PREDICTED: maternal effect protein oskar [Drosophila elegans]
Length=623

 Score = 899 bits (2322),  Expect = 0.0, Method: Compositional matrix adjust.
 Identities = 457/626 (73%), Positives = 522/626 (83%), Gaps = 23/626 (4%)

Query  1    MAAVTSEFPSKPISYTSTNTSAKTYYLKSVKKRVTTCFQQLRDKLQSSGSFRKSSSSCLN  60
            MAAV SEFPS+P S T+TNTS KT  L+SVK RVTTC +QL +KLQ++GSFRKSSSS   
Sbjct  1    MAAVRSEFPSEPNSNTNTNTSTKTDRLRSVKNRVTTCLKQLCEKLQATGSFRKSSSSRFY  60

Query  61   QIFVRSDFSACGER------FRKIFKSARKTELPELWKVPLVAHELTSRQSSQQLQVVAR  114
            +IFV++D+S   E+       +KI+KS RKTE PELWKVPL AH++T  QSSQQLQ+V R
Sbjct  61   KIFVKADYSGLREKSKFLRQLQKIYKSTRKTESPELWKVPL-AHDVTG-QSSQQLQIVTR  118

Query  115  LFSSTQISTKEITY------------NSNSNTSENNMTIIESNYISVREEYPDIDSEVRA  162
            LFSST IST+EITY              +  + +++MTIIESNYI+VREE+PDID+EVRA
Sbjct  119  LFSSTLISTEEITYNTNNKNNNSCKSRKSHKSYKSSMTIIESNYIAVREEFPDIDTEVRA  178

Query  163  ILLSHAQNGITISSIKSEYRKLTGNPFPLHDNVTDFLLTIPNVTAECSESGKRIFNLKAS  222
            ILLSHAQNGITIS+IKSEYRK TG  FPLHDNVTDFLLTIPNVTAECSESGKRIFNLK +
Sbjct  179  ILLSHAQNGITISNIKSEYRKQTGCQFPLHDNVTDFLLTIPNVTAECSESGKRIFNLKPN  238

Query  223  LKNGHLLDMVLNQKERTSDYSSGAPSLENIPRAPPRYWKNPFKRRALSQLNTSPRTVPKI  282
            +KN HLLDMVLNQK+RTSDYSSGAPS+E+ PR PPRYWK P+KRRALSQL  +  T PK+
Sbjct  239  VKNRHLLDMVLNQKQRTSDYSSGAPSVEDKPRPPPRYWKFPYKRRALSQLENNLNTGPKL  298

Query  283  TDEKTKDIA--TRPVSLHQMANEAAESNWCYQDNWKHLNNFYQQASVNAPKMPVPINIYS  340
             +++ +  A  T+   L Q+A EAAESNWCYQDNWKHLNNFYQQ+S N P+MPVPINIYS
Sbjct  299  KEQEHQFQAATTKAAPLQQLAKEAAESNWCYQDNWKHLNNFYQQSSANEPQMPVPINIYS  358

Query  341  PDAPEEPINLAPPGHQPSCRTQSQKTEPTENRHLGIFVHPFNGMNIMKRRHEMTPTPTIL  400
             DA EE    A P  +P  +  +Q  +P  N+ LG FV+PFN MNI+KRRH+MTPTPT L
Sbjct  359  -DATEERTQFAVPEPRPCGKNHNQNNKPNVNQQLGSFVNPFNDMNILKRRHDMTPTPTTL  417

Query  401  TSGTYNDSLLTINSDYDAYLLDFPLMGDDFMLYLARMELKCRFRRHERVLQSGLCVSGLT  460
            +SGTYNDS+LTI+SDYDAYLLDFPLMGDDFMLYLARMELKCRFRRHER+LQSGLCVSG T
Sbjct  418  SSGTYNDSMLTISSDYDAYLLDFPLMGDDFMLYLARMELKCRFRRHERILQSGLCVSGQT  477

Query  461  INGARNRLKRVQLPEGTQIIVNIGSVDIMRGKPLVQIEHDFRLLIKEMHNMRLVPILTNL  520
            INGAR RLK+VQLP GTQIIVNIGSVDI+ G+PLVQIEHDFRLLIKEMH+ R VPILTNL
Sbjct  478  INGARRRLKKVQLPAGTQIIVNIGSVDILCGRPLVQIEHDFRLLIKEMHSQRFVPILTNL  537

Query  521  APLGNYCHDKVLCDKIYRFNKFIRSECCHLKVIDIHSCLINERGVVRFDCFQASPRQVTG  580
            APL NYCHDK +CDKIYRFNKFIRSECCHLK IDIHSCLINERG+VRFDCFQ+SPRQVTG
Sbjct  538  APLANYCHDKTMCDKIYRFNKFIRSECCHLKYIDIHSCLINERGIVRFDCFQSSPRQVTG  597

Query  581  SKEPYLFWNKIGRQRVLQVIETSLEY  606
            S +PYLFWNKIGRQRVLQ IE++LEY
Sbjct  598  SNQPYLFWNKIGRQRVLQTIESNLEY  623


>XP_017071884.1 PREDICTED: maternal effect protein oskar isoform X1 [Drosophila 
eugracilis]
Length=623

 Score = 890 bits (2300),  Expect = 0.0, Method: Compositional matrix adjust.
 Identities = 449/623 (72%), Positives = 518/623 (83%), Gaps = 17/623 (3%)

Query  1    MAAVTSEFPSKPISYTSTNTSAKT--YYLKSVKKRVTTCFQQLRDKLQSSGSFRKSSSSC  58
            MA VTSEFPSKPISYT+TNT+  T  Y L+SVK+RVTTC QQLR+KL ++GSFRKSS+S 
Sbjct  1    MATVTSEFPSKPISYTNTNTNTSTKTYCLRSVKRRVTTCLQQLREKLPATGSFRKSSTSR  60

Query  59   LNQIFVRSDFSACGERFRKIFKSARKTELPELWKVPLVAHELTSRQSSQQLQ-VVARLFS  117
             ++ F++SDFS   E+ +KIFKSARK+E PEL +VPL  H+  +   S Q   +VARLFS
Sbjct  61   FHRFFIKSDFSDFSEKLQKIFKSARKSESPELRRVPLSTHDQQTSGQSSQQLQIVARLFS  120

Query  118  STQISTKEITYNSNSNTS-----------ENNMTIIESNYISVREEYPDIDSEVRAILLS  166
            ST ISTKEIT+N+++  S            +NMTIIE NYI VREE PDID+EVRAILL+
Sbjct  121  STLISTKEITFNNHTKNSFSYKCRKSEGYSSNMTIIEGNYIDVREENPDIDAEVRAILLT  180

Query  167  HAQNGITISSIKSEYRKLTGNPFPLHDNVTDFLLTIPNVTAECSESGKRIFNLKASLKNG  226
            HAQNGITISSIKSEYRKLTGNPFPLHDNVTDFLLTIPNVTAECSE+GKRIFNLKA+LKN 
Sbjct  181  HAQNGITISSIKSEYRKLTGNPFPLHDNVTDFLLTIPNVTAECSETGKRIFNLKANLKNR  240

Query  227  HLLDMVLNQKERTSDYSSGAPSLENIPRAPPRYWKNPFKRRALSQLNTSPRTVPKITDEK  286
            HLLDMVLNQK++ SD SS AP++E+  R PPRYWKNP+KRRALSQL+ +  TV K+TD++
Sbjct  241  HLLDMVLNQKQKPSDNSSEAPTVEDKSRVPPRYWKNPYKRRALSQLDNNLNTVHKLTDDQ  300

Query  287  TKDIA--TRPVSLHQMANEAAESNWCYQDNWKHLNNFYQQASVNAPKMPVPINIYSPDAP  344
             K ++  TR   L Q+A  AAESNWCYQDNWKHLNNFYQQ+SVN  + PVPINIY+    
Sbjct  301  AKAMSMHTRAAPLQQLAKVAAESNWCYQDNWKHLNNFYQQSSVNEAQRPVPINIYTDALE  360

Query  345  EEPINLAPPGHQPSCRTQSQKTEPTENRHLGIFVHPFNGMNIMKRRHEMTPTPTILTSG-  403
            + PI L  P H P+C+  +Q  +   N+HLG FV+P N +N  KRR ++TPTPTI TSG 
Sbjct  361  DLPIQLDNPEHHPNCKNNNQNIKQNVNQHLGNFVNPLNDVNPFKRRQDITPTPTIFTSGG  420

Query  404  TYNDSLLTINSDYDAYLLDFPLMGDDFMLYLARMELKCRFRRHERVLQSGLCVSGLTING  463
            + N+SL+TINSDYDA+LLDFPLMGDDFMLYLARMELKCRF+RHERVLQSGLC SG TING
Sbjct  421  SSNNSLMTINSDYDAFLLDFPLMGDDFMLYLARMELKCRFKRHERVLQSGLCASGQTING  480

Query  464  ARNRLKRVQLPEGTQIIVNIGSVDIMRGKPLVQIEHDFRLLIKEMHNMRLVPILTNLAPL  523
            ARNRL++VQLPEGTQIIVNIGSVDIM+GKPLVQIEHDFRLLIKEMHN R +PILTNLAPL
Sbjct  481  ARNRLRKVQLPEGTQIIVNIGSVDIMKGKPLVQIEHDFRLLIKEMHNQRYIPILTNLAPL  540

Query  524  GNYCHDKVLCDKIYRFNKFIRSECCHLKVIDIHSCLINERGVVRFDCFQASPRQVTGSKE  583
             NYCHDKVLCDKI RFNKFI SE  HLKVI+IHSCLINERG+VRFDCFQ+SPRQVTGS+E
Sbjct  541  ANYCHDKVLCDKITRFNKFIASEGRHLKVINIHSCLINERGIVRFDCFQSSPRQVTGSQE  600

Query  584  PYLFWNKIGRQRVLQVIETSLEY  606
            PYLFWNKIGRQRVLQVIE+SLEY
Sbjct  601  PYLFWNKIGRQRVLQVIESSLEY  623


>XP_017031605.1 PREDICTED: maternal effect protein oskar [Drosophila kikkawai]
Length=637

 Score = 768 bits (1984),  Expect = 0.0, Method: Compositional matrix adjust.
 Identities = 417/648 (64%), Positives = 478/648 (74%), Gaps = 53/648 (8%)

Query  1    MAAVTSEFPSKPISYTSTNTSAKTYYLKSVKKRVTTCFQQLRDKLQSSGSFRKSSSSCLN  60
            MAAV SEFPS+    +++N S K   L+S+KK V TC+  L  KLQ   SFRKSS S   
Sbjct  1    MAAVRSEFPSE----SNSNPSTKADSLRSLKKHVATCWHNLCKKLQQPASFRKSSHSRFY  56

Query  61   QIFVRSDFSACG-------ERFRKIFKSARKTE-------LPELWK-VPLVAHELTSRQS  105
            +IF+++D SA          +F +IFK+ RK+E        PELWK VPL   +    +S
Sbjct  57   KIFLKADCSASFPEKSKFLRQFHRIFKAGRKSEGGGEPDPEPELWKEVPLADEQ----RS  112

Query  106  SQQLQVVARLFSSTQISTKE-----ITYNSNSNTS-----------ENNMTIIESNYISV  149
             +QLQ+VARLFSST ISTKE      + +SN NTS            + MTIIE NY  V
Sbjct  113  QEQLQIVARLFSSTLISTKEEEIITTSRSSNCNTSYTRRKSQSYCSTSTMTIIEGNYREV  172

Query  150  REEYPDIDSEVRAILLSHAQNGITISSIKSEYRKLTGNPFPLHDNVTDFLLTIPNVTAEC  209
            R+EYPDID+EVRAILLSHAQNGITISSIK EYRK TGN FPLHDNVTDFLLTIP VTAEC
Sbjct  173  RDEYPDIDAEVRAILLSHAQNGITISSIKDEYRKQTGNTFPLHDNVTDFLLTIPYVTAEC  232

Query  210  SESGKRIFNLKASLKNGHLLDMVLNQKERTSDYSSGAPSLENI-----PRAPPRYWKNPF  264
            S +GKRIFNLK + +N HLL+MVLNQK+R SDYSSGAPS+E+      P+ PPRYW+N F
Sbjct  233  SHTGKRIFNLKPNKENSHLLEMVLNQKQR-SDYSSGAPSIEDKYRMGPPQVPPRYWRNGF  291

Query  265  KRRALSQLNTSPRT---VPKITDEKTKDIATRPVSLHQMANEAAESNWCYQDNWKHLNNF  321
            KRRALS L+ +        K  D+++K I TR  +L  MA  AAESNWCYQDNW HL N 
Sbjct  292  KRRALSPLDNNLNVKVNSEKPADDQSKAINTRSAALPHMAKAAAESNWCYQDNWNHLKNI  351

Query  322  YQQASVNAPKMPVPINIYSPDAPEEPINLAPPGH-QPSCRTQ-SQKTEPTENRHLGIFVH  379
            YQQ+S NAP M  P  IY+ D PE   +LA P   +P C+   S       N +L IF  
Sbjct  352  YQQSSGNAPHMHEPNQIYT-DPPELSNHLANPELIKPPCKNHNSPNLNQILNPNLDIFRR  410

Query  380  PFNGMNIMKRRHEMTPTPTILTSGTYNDSLLTINSDYDAYLLDFPLMGDDFMLYLARMEL  439
            P +  + +KRRHE TPTPT ++S T+NDS+LTI+SDYDAYLLDFPLMGDD +LYLARMEL
Sbjct  411  PRSSCD-LKRRHERTPTPTTMSSATHNDSMLTISSDYDAYLLDFPLMGDDLLLYLARMEL  469

Query  440  KCRFRRHERVLQSGLCVSGLTINGARNRLKRVQLPEGTQIIVNIGSVDIMRGKPLVQIEH  499
            KCRFRR+ERVLQSGLCVSG TIN ARNRLKRV LPEGTQIIVNIGSVDI+RGKPLVQIEH
Sbjct  470  KCRFRRYERVLQSGLCVSGQTINAARNRLKRVNLPEGTQIIVNIGSVDILRGKPLVQIEH  529

Query  500  DFRLLIKEMHNMRLVPILTNLAPLGNYCHDKVLCDKIYRFNKFIRSEC-CHLKVIDIHSC  558
            DFRLLIKEMHN R VPILTNLAPL NYCHDK LCDK+ RFN FIRSE   HLKVIDIHSC
Sbjct  530  DFRLLIKEMHNRRFVPILTNLAPLANYCHDKGLCDKVLRFNNFIRSEGRSHLKVIDIHSC  589

Query  559  LINERGVVRFDCFQASPRQVTGSKEPYLFWNKIGRQRVLQVIETSLEY  606
            LINERGVVRFDCFQ +PR V+GSKEPYLFWNKIGRQRVLQ+IE+SLEY
Sbjct  590  LINERGVVRFDCFQNAPRSVSGSKEPYLFWNKIGRQRVLQMIESSLEY  637


>XP_020818561.1 LOW QUALITY PROTEIN: maternal effect protein oskar [Drosophila 
serrata]
Length=628

 Score = 746 bits (1925),  Expect = 0.0, Method: Compositional matrix adjust.
 Identities = 408/642 (64%), Positives = 478/642 (74%), Gaps = 50/642 (8%)

Query  1    MAAVTSEFPSKPISYTSTNTSAKTYYLKSVKKRVTTCFQQLRDKLQSSGSFRKSSSSCLN  60
            MAAV SEFPS+     ++N S K   L+S+KK V TC++ L  KLQ   +FRKSS S   
Sbjct  1    MAAVRSEFPSE----LNSNPSTKANSLRSLKKHVATCWENLCKKLQQPTTFRKSSHS---  53

Query  61   QIFVRSDFSACG-------ERFRKIFKSARKTE----LPELWKVPLVAHELTSRQSSQQL  109
            +IFVR+D +A          +F +IFK+ RK+E     PELWKVPL       ++S +QL
Sbjct  54   KIFVRADCTASFPEKSRFVRQFYRIFKAGRKSEGCGGEPELWKVPLA----DGQRSQEQL  109

Query  110  QVVARLFSSTQISTKE-------ITY---NSNSNTSENNMTIIESNYISVREEYPDIDSE  159
            Q+VARLFSST ISTKE       I+Y    S S ++ + MTIIESNY  VR+EYPDID+E
Sbjct  110  QIVARLFSSTLISTKEEEIITPSISYRSRKSQSYSTSSTMTIIESNYRDVRDEYPDIDAE  169

Query  160  VRAILLSHAQNGITISSIKSEYRKLTGNPFPLHDNVTDFLLTIPNVTAECSESGKRIFNL  219
            +RAILLSHAQNGITISSIK EYRK TGN FPL +N+TDFLLTIP VTAECS +GKRIFNL
Sbjct  170  IRAILLSHAQNGITISSIKDEYRKQTGNRFPLEENITDFLLTIPYVTAECSHNGKRIFNL  229

Query  220  KASLKNGHLLDMVLNQKERTSDYSSGAPSLEN-----IPRAPPRYWKNPFKRRALSQLNT  274
            K + +N HLLDMVLNQK+R +DYSSGAPS+E+      PRAPPRYW+N +KRRALS L+ 
Sbjct  230  KPNKENSHLLDMVLNQKQR-NDYSSGAPSMEDKYLMGAPRAPPRYWRNGYKRRALSPLDN  288

Query  275  SPRTVPKITDEKTKD-----IATRPVSLHQMANEAAESNWCYQDNWKHLNNFYQQASVNA  329
            +     K++ EK+ D     I T   +L QMA  AAESNWCYQDNW HLNN YQQ++VNA
Sbjct  289  NLNVGAKVSSEKSADDQSKAINTGSAALPQMAKAAAESNWCYQDNWNHLNNIYQQSNVNA  348

Query  330  PKMPVPINIYSPDAPEEPINLAPPG----HQPSCRTQSQKTEPTENRHLGIFVHPFNGMN  385
            P+MPV   IY+ D PE+  +L  P       P    QS       N  L IF  P +  +
Sbjct  349  PEMPVSNQIYT-DHPEQSNHLPNPELIQIQPPYKNHQSPNLNQILNPQLDIFRRP-SSAS  406

Query  386  IMKRRHEMTPTPTILTSGTYNDSLLTINSDYDAYLLDFPLMGDDFMLYLARMELKCRFRR  445
              KRRHE T TPT +++GT+NDS+LTI+SDYDAYLLDFPLMGDD +LYLARMELKCRFRR
Sbjct  407  ERKRRHERTTTPTTMSTGTHNDSMLTISSDYDAYLLDFPLMGDDLLLYLARMELKCRFRR  466

Query  446  HERVLQSGLCVSGLTINGARNRLKRVQLPEGTQIIVNIGSVDIMRGKPLVQIEHDFRLLI  505
             ER+LQSGLCVSG TINGARNRLK+V LPE TQIIVNIGSVDI+RG+PLVQIEHDFRLLI
Sbjct  467  FERILQSGLCVSGQTINGARNRLKKVYLPERTQIIVNIGSVDILRGRPLVQIEHDFRLLI  526

Query  506  KEMHNMRLVPILTNLAPLGNYCHDKVLCDKIYRFNKFIRSEC-CHLKVIDIHSCLINERG  564
            KEMH+ R VPILT LAPL NYCHDK LCDK+ RFN FIR+E   HLKVIDIHSCLINERG
Sbjct  527  KEMHSRRFVPILTTLAPLANYCHDKXLCDKVLRFNNFIRAEGRGHLKVIDIHSCLINERG  586

Query  565  VVRFDCFQASPRQVTGSKEPYLFWNKIGRQRVLQVIETSLEY  606
            +VRFDCFQ SPR V+GSKEP+LFWNKIGRQRVLQ+IE+SLEY
Sbjct  587  IVRFDCFQNSPRSVSGSKEPHLFWNKIGRQRVLQMIESSLEY  628


>XP_017104763.1 PREDICTED: maternal effect protein oskar [Drosophila bipectinata]
Length=616

 Score = 696 bits (1797),  Expect = 0.0, Method: Compositional matrix adjust.
 Identities = 392/636 (62%), Positives = 462/636 (73%), Gaps = 50/636 (8%)

Query  1    MAAVTSEFPSKPISYTSTNTSAKTYYLKSVKKRVTTCFQQLRDKLQSSGSFRKSSSSCLN  60
            MAAVTSE P +P    +T T+ K+  L++VKKRVTTC QQ   KLQ   SFRKSSSS   
Sbjct  1    MAAVTSELPREP----TTTTNTKSDRLRAVKKRVTTCLQQWCQKLQQPASFRKSSSSRFY  56

Query  61   QIFVRSDFSACGERFR------KIFKSARKTELPELWKVPLVAHELTSRQSSQQLQVVAR  114
            +IFV++D++A G++F+      KIFK+ RK       K P  A  +  RQ   QLQ VAR
Sbjct  57   RIFVKADYTAIGDKFKSVRQFHKIFKAGRKKS-----KEP--AESVDERQ---QLQFVAR  106

Query  115  LFSSTQISTKEITYNSNSNTSE--------NNMTIIESNYISVREEYPDIDSEVRAILLS  166
            LFSST IST+EI  N  ++ S         N+MTIIESNYI+VREE PDID+EVRAILLS
Sbjct  107  LFSSTLISTEEIYGNGKTSYSSRKSQSYNSNSMTIIESNYIAVREENPDIDAEVRAILLS  166

Query  167  HAQNGITISSIKSEYRKLTGNPFPLHDNVTDFLLTIPNVTAECSESGKRIFNLKASLKNG  226
            HAQNGITISSIKSEYRK TGN FPLHDNVTDFLLTIP VTAECSE+GKRIFN+K +  N 
Sbjct  167  HAQNGITISSIKSEYRKQTGNTFPLHDNVTDFLLTIPYVTAECSETGKRIFNMKPNKDNR  226

Query  227  HLLDMVLNQKERTSDYSSGAPS-LE-NIP---RAPPRYWKNPFKRRALS---------QL  272
            HL DMVLNQK+R +D SSG PS +E N P   R PPR+W+  +KRRA S         QL
Sbjct  227  HLYDMVLNQKQR-NDCSSGPPSSVEYNRPVGQRGPPRHWRYQYKRRAQSPLENTNQIKQL  285

Query  273  NTSPRTVPKITDE-KTKDIATRPVSLHQMANEAAESNWCYQDNWKHLNNFYQQASVNAPK  331
            NT    + K+ D  + + I T   SL ++A  A ESNWCYQDNW HLNNFYQQ +VN P+
Sbjct  286  NTEQNGMEKLQDNVQIRAIKTNSASLQKLAKAAGESNWCYQDNWNHLNNFYQQNNVNGPQ  345

Query  332  MPVPINIYSPDAPEEPINLAPPGHQPSCRTQSQKTEPTENRHLGIFVHPFNGMNIMKRRH  391
             PVP NIY  D P++P  +  P        Q++     +N H  ++ +    M   KR  
Sbjct  346  NPVPPNIYI-DTPDQPTQVTDP---ELLHCQNRNPSQNQNYHQDLYNNHNRDMLEFKRPR  401

Query  392  EMTPTPTILTSGTYNDSLLTINSDYDAYLLDFPLMGDDFMLYLARMELKCRFRRHERVLQ  451
            ++TPT    TSGT NDS++TI+SD+DA+LLDFPLMGDDF LYLARMEL CRF+R+ERVLQ
Sbjct  402  DLTPT-PTTTSGTQNDSMMTISSDFDAFLLDFPLMGDDFFLYLARMELNCRFKRYERVLQ  460

Query  452  SGLCVSGLTINGARNRLKRVQLPEGTQIIVNIGSVDIMRGKPLVQIEHDFRLLIKEMHNM  511
            SGLCVSG TI GARNR ++V LPE TQIIVNIGSVDIMRGKPLVQIEHDFRLLIKE+H+ 
Sbjct  461  SGLCVSGQTIIGARNRFRKVYLPENTQIIVNIGSVDIMRGKPLVQIEHDFRLLIKEIHSR  520

Query  512  RLVPILTNLAPLGNYCHDKVLCDKIYRFNKFIRSEC-CHLKVIDIHSCLINERGVVRFDC  570
            R +PILTNLAPL NYCHDKVLCDKI +FNKF+R+E   HLK IDI+SCLINE+  V FDC
Sbjct  521  RCIPILTNLAPLANYCHDKVLCDKISKFNKFVRNEARSHLKFIDINSCLINEKKNVLFDC  580

Query  571  FQASPRQVTGSKEPYLFWNKIGRQRVLQVIETSLEY  606
            FQ++PR VTGSKEPYLFWNKIGRQRVLQ IE+ LEY
Sbjct  581  FQSAPRTVTGSKEPYLFWNKIGRQRVLQTIESCLEY  616


>XP_001953297.1 uncharacterized protein Dana_GF17692 [Drosophila ananassae]
 EDV41880.1 uncharacterized protein Dana_GF17692 [Drosophila ananassae]
Length=602

 Score = 696 bits (1796),  Expect = 0.0, Method: Compositional matrix adjust.
 Identities = 379/626 (61%), Positives = 458/626 (73%), Gaps = 44/626 (7%)

Query  1    MAAVTSEFPSKPISYTSTNTSAKTYYLKSVKKRVTTCFQQLRDKLQSSGSFRKSSSSCLN  60
            MAAVTSE P +P    +T T+ K+  L++VKKRVTTC QQ   KLQ   SFRKSSSS   
Sbjct  1    MAAVTSELPREP----TTTTNTKSDRLRAVKKRVTTCLQQWCQKLQQPASFRKSSSSRFY  56

Query  61   QIFVRSDFSACGERFR------KIFKSARKTELPELWKVPLVAHELTSRQSSQQLQVVAR  114
            ++FV++D++A G++F+      +IFK+ RK + P        A  +  RQ   QLQ VAR
Sbjct  57   RLFVKADYTAFGDKFKSVRQFHRIFKAGRKGKEP--------AESVDERQ---QLQFVAR  105

Query  115  LFSSTQISTKEITYNSNSNT---SENNMTIIESNYISVREEYPDIDSEVRAILLSHAQNG  171
            LFSST IST+EI  NS+  +   + N+MTIIESNYI+VREE PDID+EVRAILLSHAQNG
Sbjct  106  LFSSTLISTEEIYGNSSRKSQSFNSNSMTIIESNYIAVREENPDIDAEVRAILLSHAQNG  165

Query  172  ITISSIKSEYRKLTGNPFPLHDNVTDFLLTIPNVTAECSESGKRIFNLKASLKNGHLLDM  231
            ITISSIKSEYRK TGN FPLHDNVTDFLLTIP VTAECSE+GKRIFN+K +  N HL DM
Sbjct  166  ITISSIKSEYRKQTGNTFPLHDNVTDFLLTIPYVTAECSETGKRIFNMKPNKDNRHLYDM  225

Query  232  VLNQKERTSDYSSGAPSLENI------PRAPPRYWKNPFKRRALSQLNTSPRTVPKITDE  285
            VLNQK+R +D+SSG PS  +        R PPR+W+  +KRRA S L    +     T+ 
Sbjct  226  VLNQKQR-NDFSSGPPSTVDYNSKPVGQRGPPRHWRYQYKRRAQSPLENLNQMKHLNTER  284

Query  286  KTKD--IATRPVSLHQMANEAAESNWCYQDNWKHLNNFYQQASVNAPKMPVPINIYSPDA  343
            + +D  I     +L ++A  A ESNWCYQDNW HLNNFYQQ++VN  +  VP NIY  D 
Sbjct  285  QVQDKAINANSATLQKLAKAAGESNWCYQDNWNHLNNFYQQSNVNGHQNQVPPNIYV-DT  343

Query  344  PEEPINLAPPGHQPSCRTQSQKTEPTENRH--LGIFVHPFNGMNIMKRRHEMTPTPTILT  401
            P+    +  P          Q   P++N++    I+ +    +   KR  ++TPTPT +T
Sbjct  344  PDRQTQVTDPEQH------CQNPHPSQNQNSQQDIYNNQNRELFEFKRPRDLTPTPT-MT  396

Query  402  SGTYNDSLLTINSDYDAYLLDFPLMGDDFMLYLARMELKCRFRRHERVLQSGLCVSGLTI  461
            S T+NDS+ TI+SD+DA+LLDFPLMGDDF LYLARMEL CRF+R+ERVLQSGLCVSG TI
Sbjct  397  SATHNDSMRTISSDFDAFLLDFPLMGDDFFLYLARMELNCRFKRYERVLQSGLCVSGQTI  456

Query  462  NGARNRLKRVQLPEGTQIIVNIGSVDIMRGKPLVQIEHDFRLLIKEMHNMRLVPILTNLA  521
             GARNR ++V LPEGTQIIVNIGSVDIMRGKPLVQIEHDFRLLIKE+H+ R +PILTNLA
Sbjct  457  IGARNRFRKVYLPEGTQIIVNIGSVDIMRGKPLVQIEHDFRLLIKEIHSRRCIPILTNLA  516

Query  522  PLGNYCHDKVLCDKIYRFNKFIRSEC-CHLKVIDIHSCLINERGVVRFDCFQASPRQVTG  580
            PL NYCHDKVLCDKI +FN+F+R+E   HLK IDI+SCLINE+  V FDCFQ++PR VTG
Sbjct  517  PLANYCHDKVLCDKITKFNRFVRNEARSHLKFIDINSCLINEKKNVLFDCFQSAPRTVTG  576

Query  581  SKEPYLFWNKIGRQRVLQVIETSLEY  606
            SKEPYLFWNKIGRQRVLQ IE+ LEY
Sbjct  577  SKEPYLFWNKIGRQRVLQTIESCLEY  602


>SPP84428.1 blast:Maternal effect protein oskar [Drosophila guanche]
Length=624

 Score = 605 bits (1561),  Expect = 0.0, Method: Compositional matrix adjust.
 Identities = 342/638 (54%), Positives = 433/638 (68%), Gaps = 71/638 (11%)

Query  15   YTSTNTSAKTYYLKSVKKRVTTCFQQLRDKLQSSGSFRKSSSSCLNQIFVRSDFSACGER  74
            YTS N+S+ +  L +++KR+TTCFQQ   +LQ   S+RKS  +   +IFV++D+   GE+
Sbjct  12   YTSKNSSSSSR-LTALRKRLTTCFQQWCQQLQQPPSYRKSGPNHFYKIFVQADYKVFGEK  70

Query  75   ------FRKIFKS----ARKTELPELWKVPLVAHELTSRQS--------SQQLQVVARLF  116
                  F+KIFK     ARK E   +  VP    E    QS         +QL++VARLF
Sbjct  71   AKYIRQFKKIFKGNKDLARKREPERVVVVPETETETVPAQSVDVTEVIERKQLELVARLF  130

Query  117  SSTQISTKEITYNSNSNTSENNMTIIESNYISVREEYPDIDSEVRAILLSHAQNGITISS  176
            SST IST+E   + +  +S ++MTIIESNYI VREEYP+IDSE+R+ILL++AQ+GITISS
Sbjct  131  SSTLISTQE-EISCSYKSSSSSMTIIESNYIGVREEYPEIDSEIRSILLANAQSGITISS  189

Query  177  IKSEYRKLTGNPFPLHDNVTDFLLTIPNVTAECSESGKRIFNLKASLKNGHLLDMVLNQK  236
            IK+EYRKLTGNPFPLH+NVTDFLLTIP+VTAECS +GKRIFN+K   +  HL +MV+NQK
Sbjct  190  IKNEYRKLTGNPFPLHENVTDFLLTIPHVTAECSVTGKRIFNMKPRPETRHLYEMVVNQK  249

Query  237  ERTSDYSSGAPSLENIPRA--PPRYWKNPFKRRALSQLNTSP---RTVPKI------TDE  285
             R++D  S     ++ P A  PPR+W+  +KRRALS L+T+    R +  I       D 
Sbjct  250  -RSNDLVS-----QDHPEAARPPRFWRYQYKRRALSSLDTNKSHNRNINHIEEKLSTVDS  303

Query  286  KTKDIATRPVSLHQMANEAAESNWCYQDNWKHLNNFYQQASVNAPKMPVPINIYSPDAPE  345
            K   +  +   L Q+A  AAESNWCYQDNW HLNN Y++            NI++    +
Sbjct  304  KECTLQAQVGPLQQLARAAAESNWCYQDNWNHLNNCYRRT-----------NIFTAPPEK  352

Query  346  EPINLAPPGHQPSCRTQSQKTEPTENRHLGIFVHPFNGMNIM--------------KRRH  391
             P   A     P      Q+       +L       N +N++              KRR+
Sbjct  353  PPPLPAQENQHPHISQNKQENPKNHQENLK------NQLNLLVSEQHQQQESRTSNKRRN  406

Query  392  EM--TPTPTILTSGTYNDSLLTINSDYDAYLLDFPLMGDDFMLYLARMELKCRFRRHERV  449
            +   TPTPT ++SGT +DS+ TINSDYDAYLLDFPL+GDDF+LY+ARMEL+CRF+R  RV
Sbjct  407  DFSPTPTPTTISSGTQHDSMFTINSDYDAYLLDFPLLGDDFLLYMARMELRCRFKRSVRV  466

Query  450  LQSGLCVSGLTINGARNRLKRVQLPEGTQIIVNIGSVDIMRGKPLVQIEHDFRLLIKEMH  509
            LQSGLCVSG TI+ AR+RL RVQ+ + T +IVNIGSVDIMRGKP+VQI+HDFR LIK+MH
Sbjct  467  LQSGLCVSGQTISAARSRLHRVQMFKDTHVIVNIGSVDIMRGKPIVQIQHDFRQLIKDMH  526

Query  510  NMRLVPILTNLAPLGNYCHDKVLCDKIYRFNKFIRSECC-HLKVIDIHSCLINERGVVRF  568
               L PILT LAPL NYCHDKV+CDK+ +FN FI  EC  +LKVIDIHSCL+NE+GVVRF
Sbjct  527  KRGLTPILTTLAPLANYCHDKVVCDKVAKFNLFIWKECASYLKVIDIHSCLVNEKGVVRF  586

Query  569  DCFQASPRQVTGSKEPYLFWNKIGRQRVLQVIETSLEY  606
            DCFQ   R VTGS+E Y+FWNKIGRQRVLQ+IE SLEY
Sbjct  587  DCFQYLSRNVTGSRESYVFWNKIGRQRVLQMIEASLEY  624


>XP_017140398.1 PREDICTED: maternal effect protein oskar isoform X1 [Drosophila 
miranda]
Length=629

 Score = 592 bits (1526),  Expect = 0.0, Method: Compositional matrix adjust.
 Identities = 335/633 (53%), Positives = 418/633 (66%), Gaps = 84/633 (13%)

Query  27   LKSVKKRVTTCFQQLRDKLQSSGSFRKSSSSCLNQIF----------VRSDFSACGERFR  76
            L +++KR+TTCFQQ   +LQ   SF+K  S   +Q +          V  D +    +F+
Sbjct  28   LTALRKRLTTCFQQWCQQLQKPASFQKCKSGPNHQFYKIFEEVFDSKVFGDKTKYIRQFK  87

Query  77   KIFKS----ARKTELPE--LWKVPLVAHELTSRQSSQQLQVVARLFSSTQISTKE---IT  127
            KIFK     A+K+E     L  VP    + T     +Q Q+VARLFSST IS KE    +
Sbjct  88   KIFKGNRDLAKKSEPGRVVLVLVPEKPVDDTEESQKKQPQLVARLFSSTLISAKEEISCS  147

Query  128  YNSNSNTSENNMTIIESNYISVREEYPDIDSEVRAILLSHAQNGITISSIKSEYRKLTGN  187
            YNS S      MTII+SNYI VREEYP+IDSE+R+ILL++AQ+GITIS+IK+EYRKLTGN
Sbjct  148  YNSIS------MTIIDSNYIEVREEYPEIDSEIRSILLANAQSGITISTIKNEYRKLTGN  201

Query  188  PFPLHDNVTDFLLTIPNVTAECSESGKRIFNLKASLKNGHLLDMVLNQKER----TSDYS  243
            PFPLH+N+TDFLLTIP+VTAEC  SGKRIFN+K   +  HL DMVL+QK      T+D+ 
Sbjct  202  PFPLHENITDFLLTIPHVTAECCVSGKRIFNMKPRPETRHLYDMVLHQKRSNDLGTNDHP  261

Query  244  SGAPSLENIPRAPPRYWKNPFKRRALSQL------------------NTSPRTVPKITDE  285
              AP        PPR W+  +KRRAL  L                  N     VP +  +
Sbjct  262  VAAP--------PPRLWRCQYKRRALVSLNTNNNNNNSKNYNVNQNINHIEEKVPAVGGK  313

Query  286  KTKDIATRPVSLHQMANEAAESNWCYQDNWKHLNNFYQQASVNAPKMPVPINIYSPDAPE  345
            +   I  +   L Q+A  AAESNWCYQDNW HL N YQ+A           NI++    +
Sbjct  314  EVT-IEAQAGPLQQLARAAAESNWCYQDNWNHLKNCYQRA-----------NIFADPPEK  361

Query  346  EPINLAPPGHQPSCRTQSQKTEPTENRHLGIFVHPFNGMNIMKRRHE-----------MT  394
             P   A   H  +  +Q+ +      R+L +     N  + M++ ++            T
Sbjct  362  PPPLPAQENHHRNSNSQNHRDNLKNQRNLLV-----NEHHSMQQEYQYQYPTPTPTPTPT  416

Query  395  PTPTILTSGTYNDSLLTINSDYDAYLLDFPLMGDDFMLYLARMELKCRFRRHERVLQSGL  454
            PTPT ++SGT +DS+ TINSDYDAYLLDFPL+GDDF+LYLARMEL+CRF+R ERVLQSGL
Sbjct  417  PTPTTISSGTRHDSMFTINSDYDAYLLDFPLLGDDFLLYLARMELRCRFKRSERVLQSGL  476

Query  455  CVSGLTINGARNRLKRVQLPEGTQIIVNIGSVDIMRGKPLVQIEHDFRLLIKEMHNMRLV  514
            CVSG TI+GAR+RL  +Q+ +GTQIIVNIGSVDIMRG+P+VQ++HDFRLLIK+MHN  LV
Sbjct  477  CVSGQTISGARSRLHHLQVNKGTQIIVNIGSVDIMRGRPIVQVQHDFRLLIKDMHNRGLV  536

Query  515  PILTNLAPLGNYCHDKVLCDKIYRFNKFIRSECC-HLKVIDIHSCLINERGVVRFDCFQA  573
            PILT LAPL NYCHDK +CDK+ +FN+FI  EC  +LKVIDIHSCL+NE GVVRFDCFQ 
Sbjct  537  PILTTLAPLANYCHDKAMCDKVVKFNQFIWKECASYLKVIDIHSCLVNENGVVRFDCFQY  596

Query  574  SPRQVTGSKEPYLFWNKIGRQRVLQVIETSLEY  606
            S R+VTGSKE Y+FWNKIGRQRVLQ+IE SLEY
Sbjct  597  SSRKVTGSKESYVFWNKIGRQRVLQMIEASLEY  629


>XP_002017385.1 GL21554 [Drosophila persimilis]
 EDW34485.1 GL21554 [Drosophila persimilis]
Length=619

 Score = 590 bits (1522),  Expect = 0.0, Method: Compositional matrix adjust.
 Identities = 332/617 (54%), Positives = 413/617 (67%), Gaps = 62/617 (10%)

Query  27   LKSVKKRVTTCFQQLRDKLQSSGSFRKSSSSCLNQIF----------VRSDFSACGERFR  76
            L +++KR+TTC QQ    LQ   SF+K  S   +Q +          V  D +    +F+
Sbjct  28   LTALRKRLTTCLQQWCQHLQKPASFQKCKSGPNHQFYKIFEEVFDSKVFGDKTKYIRQFK  87

Query  77   KIFKS----ARKTELPE--LWKVPLVAHELTSRQSSQQLQVVARLFSSTQISTKE---IT  127
            KIFK     A+K+E     L  VP    + T     +QLQ+VARLFSST IS KE    +
Sbjct  88   KIFKGNKDLAKKSEPGRVVLVLVPEKPVDDTEESQKKQLQLVARLFSSTLISAKEEISCS  147

Query  128  YNSNSNTSENNMTIIESNYISVREEYPDIDSEVRAILLSHAQNGITISSIKSEYRKLTGN  187
            YNS+S      MTII+SNYI VREEYP+IDSE+R+ILL++AQ+GITIS+IK+EYRKLTGN
Sbjct  148  YNSSS------MTIIDSNYIEVREEYPEIDSEIRSILLANAQSGITISTIKNEYRKLTGN  201

Query  188  PFPLHDNVTDFLLTIPNVTAECSESGKRIFNLKASLKNGHLLDMVLNQKER----TSDYS  243
            PFPLH+N+TDFLLTIP+VTAEC  SGKRIFN+K   +  HL DMV++QK      T+D+ 
Sbjct  202  PFPLHENITDFLLTIPHVTAECCVSGKRIFNMKPRPETRHLYDMVVHQKRTNDLGTNDHP  261

Query  244  SGAPSLENIPRAPPRYWKNPFKRRALSQLNTSPRTVPKIT------DEKTKDIATRPVS-  296
              AP        PPR W+  +KRRAL  LNT+      +       +EK   +  + V+ 
Sbjct  262  VAAP--------PPRLWRCQYKRRALYSLNTNNNNNYNLNQNINHIEEKVPAVGGKEVAI  313

Query  297  ------LHQMANEAAESNWCYQDNWKHLNNFYQQASVNAPKMPVPINIYSPDAPEEPINL  350
                  L Q+A  AAESNWCYQDNW HL N YQ+A           NI++    + P   
Sbjct  314  EDQAGPLQQLARAAAESNWCYQDNWNHLKNCYQRA-----------NIFADPPEKPPPLP  362

Query  351  APPGHQPSCRTQSQKTEPTENRHLGIFVHPFNGMNIMKRRHEMTPTPTILTSGTYNDSLL  410
            A   H  +  +Q+ +      R+L +  H         +    TPTPT ++SGT +DS+ 
Sbjct  363  AQENHLRNSNSQNHRDNLKNQRNLLVNEHHSMQQEYQYQYPTTTPTPTTISSGTQHDSMF  422

Query  411  TINSDYDAYLLDFPLMGDDFMLYLARMELKCRFRRHERVLQSGLCVSGLTINGARNRLKR  470
            TINSDYDAYLLDFPL+GDDF+LYLARMEL+CRF+R ERVLQSGLCVSG TI+GAR+RL  
Sbjct  423  TINSDYDAYLLDFPLLGDDFLLYLARMELRCRFKRTERVLQSGLCVSGQTISGARSRLHH  482

Query  471  VQLPEGTQIIVNIGSVDIMRGKPLVQIEHDFRLLIKEMHNMRLVPILTNLAPLGNYCHDK  530
            + + +GTQIIVNIGSVDIMRG+P+VQI+HDFR L+K+MHN  LVPILT LAPL NYCHDK
Sbjct  483  LLVNKGTQIIVNIGSVDIMRGRPIVQIQHDFRQLVKDMHNRGLVPILTTLAPLANYCHDK  542

Query  531  VLCDKIYRFNKFIRSECC-HLKVIDIHSCLINERGVVRFDCFQASPRQVTGSKEPYLFWN  589
             +CDK+ +FN+FI  EC  +LKVIDIHSCL+NE GVVRFDCFQ S R VTGSKE Y+FWN
Sbjct  543  AMCDKVVKFNQFIWKECASYLKVIDIHSCLVNENGVVRFDCFQYSSRNVTGSKESYVFWN  602

Query  590  KIGRQRVLQVIETSLEY  606
            KIGRQRVLQ+IE SLEY
Sbjct  603  KIGRQRVLQMIEASLEY  619


>XP_001359508.2 uncharacterized protein Dpse_GA10627, isoform A [Drosophila pseudoobscura 
pseudoobscura]
Length=619

 Score = 590 bits (1521),  Expect = 0.0, Method: Compositional matrix adjust.
 Identities = 332/617 (54%), Positives = 413/617 (67%), Gaps = 62/617 (10%)

Query  27   LKSVKKRVTTCFQQLRDKLQSSGSFRKSSSSCLNQIF----------VRSDFSACGERFR  76
            L +++KR+TTC QQ    LQ   SF+K  S   +Q +          V  D +    +F+
Sbjct  28   LTALRKRLTTCLQQWCQHLQKPASFQKCKSGPNHQFYKIFEEVFDSKVFGDKTKYIRQFK  87

Query  77   KIFKS----ARKTELPE--LWKVPLVAHELTSRQSSQQLQVVARLFSSTQISTKE---IT  127
            KIFK     A+K+E     L  VP    + T     +QLQ+VARLFSST IS KE    +
Sbjct  88   KIFKGNKDLAKKSEPGRVVLVLVPEKPVDDTEESQKKQLQLVARLFSSTLISAKEEISCS  147

Query  128  YNSNSNTSENNMTIIESNYISVREEYPDIDSEVRAILLSHAQNGITISSIKSEYRKLTGN  187
            YNS+S      MTII+SNYI VREEYP+IDSE+R+ILL++AQ+GITIS+IK+EYRKLTGN
Sbjct  148  YNSSS------MTIIDSNYIEVREEYPEIDSEIRSILLANAQSGITISTIKNEYRKLTGN  201

Query  188  PFPLHDNVTDFLLTIPNVTAECSESGKRIFNLKASLKNGHLLDMVLNQKER----TSDYS  243
            PFPLH+N+TDFLLTIP+VTAEC  SGKRIFN+K   +  HL DMV++QK      T+D+ 
Sbjct  202  PFPLHENITDFLLTIPHVTAECCVSGKRIFNMKPRPETRHLYDMVVHQKRTNDLGTNDHP  261

Query  244  SGAPSLENIPRAPPRYWKNPFKRRALSQLNTSPRTVPKIT------DEKTKDIATRPVS-  296
              AP        PPR W+  +KRRAL  LNT+      +       +EK   +  + V+ 
Sbjct  262  VAAP--------PPRLWRCQYKRRALYSLNTNNNNNYNLNQNINHIEEKVPAVGGKEVTI  313

Query  297  ------LHQMANEAAESNWCYQDNWKHLNNFYQQASVNAPKMPVPINIYSPDAPEEPINL  350
                  L Q+A  AAESNWCYQDNW HL N YQ+A           NI++    + P   
Sbjct  314  EDQAGPLQQLARAAAESNWCYQDNWNHLKNCYQRA-----------NIFADPPEKPPPLP  362

Query  351  APPGHQPSCRTQSQKTEPTENRHLGIFVHPFNGMNIMKRRHEMTPTPTILTSGTYNDSLL  410
            A   H  +  +Q+ +      R+L +  H         +    TPTPT ++SGT +DS+ 
Sbjct  363  AQENHLRNSNSQNHRDNLKNQRNLLVNEHHSMQQEYQYQYPTTTPTPTTISSGTQHDSMF  422

Query  411  TINSDYDAYLLDFPLMGDDFMLYLARMELKCRFRRHERVLQSGLCVSGLTINGARNRLKR  470
            TINSDYDAYLLDFPL+GDDF+LYLARMEL+CRF+R ERVLQSGLCVSG TI+GAR+RL  
Sbjct  423  TINSDYDAYLLDFPLLGDDFLLYLARMELRCRFKRTERVLQSGLCVSGQTISGARSRLHH  482

Query  471  VQLPEGTQIIVNIGSVDIMRGKPLVQIEHDFRLLIKEMHNMRLVPILTNLAPLGNYCHDK  530
            + + +GTQIIVNIGSVDIMRG+P+VQI+HDFR L+K+MHN  LVPILT LAPL NYCHDK
Sbjct  483  LLVNKGTQIIVNIGSVDIMRGRPIVQIQHDFRQLVKDMHNRGLVPILTTLAPLANYCHDK  542

Query  531  VLCDKIYRFNKFIRSECC-HLKVIDIHSCLINERGVVRFDCFQASPRQVTGSKEPYLFWN  589
             +CDK+ +FN+FI  EC  +LKVIDIHSCL+NE GVVRFDCFQ S R VTGSKE Y+FWN
Sbjct  543  AMCDKVVKFNQFIWKECASYLKVIDIHSCLVNENGVVRFDCFQYSSRNVTGSKESYVFWN  602

Query  590  KIGRQRVLQVIETSLEY  606
            KIGRQRVLQ+IE SLEY
Sbjct  603  KIGRQRVLQMIEASLEY  619


>Q24741.1 RecName: Full=Maternal effect protein oskar
 AAA28426.1 oskar [Drosophila virilis]
Length=594

 Score = 569 bits (1467),  Expect = 0.0, Method: Compositional matrix adjust.
 Identities = 330/644 (51%), Positives = 406/644 (63%), Gaps = 89/644 (14%)

Query  1    MAAVTSEFPSKPISYTSTNTSAKTYYLKSVKKRVTTCFQQLRDKLQSSGSFRKS------  54
            MA   SEF S P +Y           L ++KK++TTCFQQ R +L      ++       
Sbjct  1    MATFRSEFNSVPNTYNQR--------LTALKKKLTTCFQQWRQQLLKLHQQQQQPKQQQQ  52

Query  55   ------------------SSSCLNQIFVRSDFSACGER------FRKIFKSARKT-----  85
                               S     IFVR+D S   E+      F++IF +AR+      
Sbjct  53   QQQHQSQHQHQQQKQKQRGSEHFYNIFVRADCSILSEKVTYLRKFKRIF-TARQNLASAR  111

Query  86   --ELPELWKVPLVAHELTSRQSSQQLQVVARLFSSTQISTKEITYNSNSNTSENNMTIIE  143
                    K P++   +   Q  QQLQ+VA LFSST IS     ++S+++ + ++MTI++
Sbjct  112  TAATAASAKQPVLGRCIG--QEEQQLQIVASLFSSTLISK----HSSSASITSSSMTIMD  165

Query  144  SNYISVREEYPDIDSEVRAILLSHAQNGITISSIKSEYRKLTGNPFPLHDNVTDFLLTIP  203
            + YI VR+EYPDID+E+R+ILL++AQNGITISSIK EYR+LTG  FPLHDN+TDFLLTIP
Sbjct  166  NTYIGVRDEYPDIDTEIRSILLANAQNGITISSIKKEYRQLTGTAFPLHDNITDFLLTIP  225

Query  204  NVTAECSESGKRIFNLKASLKNGHLLDMVLNQKERTSDYSSGAPSLENIPRAPPRYWKNP  263
            +VTAEC ESGKRIFN+K +    HL +M+L Q++R S  S+   + E     PPR W+  
Sbjct  226  HVTAECCESGKRIFNIKPTEHTRHLHEMILQQRQRDS-VSNPIQAQE-----PPRLWRAQ  279

Query  264  FKRRALSQLNTSPRTVPKITDEKTKDIATRPVSLHQMANEAAESNWCYQDNWKHLNNFYQ  323
            +KRR     N +  T         K  A +   L  +A  AA SN  YQDNWKHLNN YQ
Sbjct  280  YKRRIPQHFNFNLNT-------SEKPPAVKISKLQPLATAAAMSNDVYQDNWKHLNNQYQ  332

Query  324  QASVNAPKMPVPINIYSPDAPEEPINLAPPGHQPSCRTQSQKTEPTENRHLGIFVHPFNG  383
               +NAPK  +  +I S   P +     P  H PS             +H+  + H    
Sbjct  333  LPQLNAPKNNIHSHIAS--NPAQLQAALPAEHHPS-------------KHVEEYAH----  373

Query  384  MNIMKRRHEMTPTPTILTS-GTYNDSLLTINSDYDAYLLDFPLMGDDFMLYLARMELKCR  442
                KRRHE T TPT L+   T +DS+ TINSDYDAYLLDFPL+GDDF LYLARMELKCR
Sbjct  374  ----KRRHEYTRTPTTLSCPSTQHDSMFTINSDYDAYLLDFPLLGDDFFLYLARMELKCR  429

Query  443  FRRHERVLQSGLCVSGLTINGARNRLKRVQLPEGTQIIVNIGSVDIMRGKPLVQIEHDFR  502
            F++ E+VLQSGLC+SG TIN AR RL+ V+LPE TQIIVNIGS DIMRG+ LVQIEHDFR
Sbjct  430  FKKFEKVLQSGLCISGQTINAARQRLRLVELPEMTQIIVNIGSEDIMRGRSLVQIEHDFR  489

Query  503  LLIKEMHNMRLVPILTNLAPLGNYCHDKVLCDKIYRFNKFIRSECCHLKVIDIHSCLINE  562
            LL+KEMHN R VP+LT LAPL N  HDK  CDK+ RFNKFIRSE  HLKVIDIHSCLINE
Sbjct  490  LLVKEMHNRRFVPVLTTLAPLANCRHDKQTCDKVSRFNKFIRSEGRHLKVIDIHSCLINE  549

Query  563  RGVVRFDCFQASPRQVTGSKEPYLFWNKIGRQRVLQVIETSLEY  606
             G+VRFDCFQ  PR VTGS EPY+FWNKIGRQRVL +IE +LEY
Sbjct  550  NGIVRFDCFQNGPRSVTGSSEPYVFWNKIGRQRVLHMIEENLEY  593


>XP_002053269.1 oskar [Drosophila virilis]
 EDW66789.1 oskar [Drosophila virilis]
Length=595

 Score = 569 bits (1466),  Expect = 0.0, Method: Compositional matrix adjust.
 Identities = 331/647 (51%), Positives = 407/647 (63%), Gaps = 94/647 (15%)

Query  1    MAAVTSEFPSKPISYTSTNTSAKTYYLKSVKKRVTTCFQQLRDKLQSSGSFRKS------  54
            MA   SEF S P +Y           L ++KK++TTCFQQ R +L      ++       
Sbjct  1    MATFRSEFNSVPNTYNQR--------LTALKKKLTTCFQQWRQQLLKLHQQQQQPKQQQQ  52

Query  55   --------------------SSSCLNQIFVRSDFSACGER------FRKIFKSARKT---  85
                                 S     IFVR+D S   E+      F++IF +AR+    
Sbjct  53   QQQHQSQHQHQQQQQKQKQRGSEHFYNIFVRADCSILSEKVTYLRKFKRIF-TARQNLAS  111

Query  86   ----ELPELWKVPLVAHELTSRQSSQQLQVVARLFSSTQISTKEITYNSNSNTSENNMTI  141
                      K P++   +   Q  QQLQ+VA LFSST IS     ++S+++ + ++MTI
Sbjct  112  ARTAATAASAKQPVLGRCIG--QEEQQLQIVASLFSSTLISK----HSSSASITSSSMTI  165

Query  142  IESNYISVREEYPDIDSEVRAILLSHAQNGITISSIKSEYRKLTGNPFPLHDNVTDFLLT  201
            +++ YI VR+EYPDID+E+R+ILL++AQNGITISSIK EYR+LTG  FPLHDN+TDFLLT
Sbjct  166  MDNTYIGVRDEYPDIDTEIRSILLANAQNGITISSIKKEYRQLTGTAFPLHDNITDFLLT  225

Query  202  IPNVTAECSESGKRIFNLKASLKNGHLLDMVLNQKERTSDYSSGAPSLENIPRAPPRYWK  261
            IP+VTAEC ESGKRIFN+K +    HL +M+L Q++R S  S+   + E     PPR W+
Sbjct  226  IPHVTAECCESGKRIFNIKPTEHTRHLHEMILQQRQRDS-VSNPIQAQE-----PPRLWR  279

Query  262  NPFKRRALSQLNTSPRTVPKITDEKTKDIATRPVSLHQMANEAAESNWCYQDNWKHLNNF  321
              +KRR     N +  T         K  A +   L  +A  AA SN  YQDNWKHLNN 
Sbjct  280  AQYKRRIPQHFNFNLNT-------SEKPPAVKISKLQPLATAAAMSNDVYQDNWKHLNNQ  332

Query  322  YQQASVNAPKMPVPINIYSPDAPEEPINLAPPG-HQPSCRTQSQKTEPTENRHLGIFVHP  380
            YQ   +NA K     NI+S  +    +  A P  H PS             +H+  + H 
Sbjct  333  YQLPQLNAAKN----NIHSIASNPAQLQAALPAEHHPS-------------KHVEEYAH-  374

Query  381  FNGMNIMKRRHEMTPTPTILTS-GTYNDSLLTINSDYDAYLLDFPLMGDDFMLYLARMEL  439
                   KRRHE TPTPT L+   T +DS+ TINSDYDAYLLDFPL+GDDF LYLARMEL
Sbjct  375  -------KRRHEYTPTPTTLSCPSTQHDSMFTINSDYDAYLLDFPLLGDDFFLYLARMEL  427

Query  440  KCRFRRHERVLQSGLCVSGLTINGARNRLKRVQLPEGTQIIVNIGSVDIMRGKPLVQIEH  499
            KCRF++ E+VLQSGLC+SG TIN AR RL+ V+LPE TQIIVNIGS DIMRG+ LVQIEH
Sbjct  428  KCRFKKFEKVLQSGLCISGQTINAARQRLRLVELPEMTQIIVNIGSEDIMRGRSLVQIEH  487

Query  500  DFRLLIKEMHNMRLVPILTNLAPLGNYCHDKVLCDKIYRFNKFIRSECCHLKVIDIHSCL  559
            DFRLL+KEMHN R VP+LT LAPL N  HDK  CDK+ RFNKFIRSE  HLKVIDIHSCL
Sbjct  488  DFRLLVKEMHNRRFVPVLTTLAPLANCRHDKQTCDKVSRFNKFIRSEGRHLKVIDIHSCL  547

Query  560  INERGVVRFDCFQASPRQVTGSKEPYLFWNKIGRQRVLQVIETSLEY  606
            INE G+VRFDCFQ  PR VTGS EPY+FWNKIGRQRVL +IE +LEY
Sbjct  548  INENGIVRFDCFQNGPRSVTGSSEPYVFWNKIGRQRVLHMIEENLEY  594


>ABH12272.1 oskar [Drosophila immigrans]
Length=552

 Score = 563 bits (1450),  Expect = 0.0, Method: Compositional matrix adjust.
 Identities = 319/607 (53%), Positives = 398/607 (66%), Gaps = 57/607 (9%)

Query  1    MAAVTSEFPSKPISYTSTNTSAKTYYLKSVKKRVTTCFQQLRDKLQSSGSFRKSSSSCLN  60
            MA   SEF S P ++           L + +K++TTCF Q R KLQ    F+   S+   
Sbjct  1    MATFRSEFNSVPNTHPDR--------LTAFRKKLTTCFHQWRQKLQH---FKHDYST---  46

Query  61   QIFVRSDFSACGERFRKIFKSARKTELPELWKVPLVAHELTSRQSSQQLQVVARLFSSTQ  120
               +R+  S C ++F+KI+ + +           L++         QQLQ+VA LFSST 
Sbjct  47   ---LRAK-SICWQKFKKIYTATK-----------LIS---QEEVEEQQLQIVATLFSSTL  88

Query  121  ISTKEITYNSNSNTSENNMTIIESNYISVREEYPDIDSEVRAILLSHAQNGITISSIKSE  180
            IS     Y S+ N+S  NMTI++ +YI VR+EYPDID+E+RAILL++AQ GITISSIKSE
Sbjct  89   ISK----YTSSKNSSSCNMTIMDDSYIGVRDEYPDIDAEIRAILLANAQKGITISSIKSE  144

Query  181  YRKLTGNPFPLHDNVTDFLLTIPNVTAECSESGKRIFNLKASLKNGHLLDMVLNQKERTS  240
            YR +TGN FPL +N+TDFLLTIP VTAEC  SGKRIFN+K +    HL DMVLNQ++R +
Sbjct  145  YRNMTGNAFPLRENITDFLLTIPYVTAECCMSGKRIFNIKPTEDTRHLHDMVLNQRQREN  204

Query  241  DYSSGAPSLENI-PRAPPRYWKNPFKRRALSQLNTSPRTVPKITDEKTKDIATRPVSLHQ  299
              +  + +   +  + PPR W++ +KRR L   N +      I +   K  A +   +  
Sbjct  205  GNNHNSNNHHVLDAQEPPRLWRSQYKRRCLQNENYNFNL--NICE---KPPAAKITPVQH  259

Query  300  MANEAAESNWCYQDNWKHLNNFYQQASVNAPKMPVPINIYSPDAPEEPINLAPPGHQPSC  359
            +A  A      YQDNWKHLNN YQ + +          I S     +P+ L    H P  
Sbjct  260  LATAAMAPFGVYQDNWKHLNNQYQLSQLATQNSNQFSCIRS-----DPVQLQIAPHPPE-  313

Query  360  RTQSQKTEPTENRHLGIFVHPFNGMNIMKRRHEMTPTPTILTSGTYNDSLLTINSDYDAY  419
              Q Q+    + + +G + H        KRRHE TPTPT L+  + +DS+ TINSDYDAY
Sbjct  314  -QQHQQQRQQQQQQIGEYSH--------KRRHEFTPTPTTLSCPSQHDSMFTINSDYDAY  364

Query  420  LLDFPLMGDDFMLYLARMELKCRFRRHERVLQSGLCVSGLTINGARNRLKRVQLPEGTQI  479
            LLDFPL+GDDF LYLARMELKCRF++ E+VLQSGLC+SG TIN AR R++ V+L E TQI
Sbjct  365  LLDFPLLGDDFFLYLARMELKCRFKKDEKVLQSGLCISGQTINAARQRVQHVELQEMTQI  424

Query  480  IVNIGSVDIMRGKPLVQIEHDFRLLIKEMHNMRLVPILTNLAPLGNYCHDKVLCDKIYRF  539
            IVNIGSVDIMRGKPLVQIEHDFR LIKEMHN R VP+LT LAPL NYCHDK  C+K+ RF
Sbjct  425  IVNIGSVDIMRGKPLVQIEHDFRQLIKEMHNRRFVPVLTTLAPLANYCHDKQTCEKVLRF  484

Query  540  NKFIRSECCHLKVIDIHSCLINERGVVRFDCFQASPRQVTGSKEPYLFWNKIGRQRVLQV  599
            NKFIR+E  HL VIDIH+CLINE GVVRFDCFQ  PR VTGS EPY+FWNKIGRQRVLQ+
Sbjct  485  NKFIRNEGRHLTVIDIHTCLINENGVVRFDCFQKGPRSVTGSVEPYVFWNKIGRQRVLQM  544

Query  600  IETSLEY  606
            IE +LEY
Sbjct  545  IEQNLEY  551


>ABH12273.1 oskar [Drosophila immigrans]
Length=552

 Score = 562 bits (1449),  Expect = 0.0, Method: Compositional matrix adjust.
 Identities = 318/607 (52%), Positives = 397/607 (65%), Gaps = 57/607 (9%)

Query  1    MAAVTSEFPSKPISYTSTNTSAKTYYLKSVKKRVTTCFQQLRDKLQSSGSFRKSSSSCLN  60
            MA   SEF S P ++           L + +K++TTCF Q R KLQ    F+   S+   
Sbjct  1    MATFRSEFNSVPNTHPDR--------LTAFRKKLTTCFHQWRQKLQH---FKHDYST---  46

Query  61   QIFVRSDFSACGERFRKIFKSARKTELPELWKVPLVAHELTSRQSSQQLQVVARLFSSTQ  120
               +R+  S C ++F+KI+ + +           L++         QQLQ+VA LFSST 
Sbjct  47   ---LRAK-SICWQKFKKIYTATK-----------LIS---QEEVEEQQLQIVATLFSSTL  88

Query  121  ISTKEITYNSNSNTSENNMTIIESNYISVREEYPDIDSEVRAILLSHAQNGITISSIKSE  180
            IS     Y S+ N+S  NMTI++ +YI VR+EYPDID+E+RAILL++AQ GITISSIKSE
Sbjct  89   ISK----YTSSKNSSSCNMTIMDDSYIGVRDEYPDIDAEIRAILLANAQKGITISSIKSE  144

Query  181  YRKLTGNPFPLHDNVTDFLLTIPNVTAECSESGKRIFNLKASLKNGHLLDMVLNQKERTS  240
            YR +TGN FPL +N+TDFLLTIP VTAEC  SGKRIFN+K +    HL DMVLNQ++R +
Sbjct  145  YRNMTGNAFPLRENITDFLLTIPYVTAECCMSGKRIFNIKPTEDTRHLHDMVLNQRQREN  204

Query  241  DYSSGAPSLENI-PRAPPRYWKNPFKRRALSQLNTSPRTVPKITDEKTKDIATRPVSLHQ  299
              +  + +   +  + PPR W++ +KRR L   N +        +   K  A +   +  
Sbjct  205  GNNHNSNNHHVLDAQEPPRLWRSQYKRRCLQNENYNFNL-----NICEKPPAAKITPVQH  259

Query  300  MANEAAESNWCYQDNWKHLNNFYQQASVNAPKMPVPINIYSPDAPEEPINLAPPGHQPSC  359
            +A  A      YQDNWKHLNN YQ + +          I S     +P+ L    H P  
Sbjct  260  LATAAMAPFGVYQDNWKHLNNQYQLSQLATQNSNQFSCIRS-----DPVQLQIAPHPPE-  313

Query  360  RTQSQKTEPTENRHLGIFVHPFNGMNIMKRRHEMTPTPTILTSGTYNDSLLTINSDYDAY  419
              Q Q+    + + +G + H        KRRHE TPTPT L+  + +DS+ TINSDYDAY
Sbjct  314  -QQHQQQRQQQQQQIGEYSH--------KRRHEFTPTPTTLSCPSQHDSMFTINSDYDAY  364

Query  420  LLDFPLMGDDFMLYLARMELKCRFRRHERVLQSGLCVSGLTINGARNRLKRVQLPEGTQI  479
            LLDFPL+GDDF LYLARMELKCRF++ E+VLQSGLC+SG TIN AR R++ V+L E TQI
Sbjct  365  LLDFPLLGDDFFLYLARMELKCRFKKDEKVLQSGLCISGQTINAARQRVQHVELQEMTQI  424

Query  480  IVNIGSVDIMRGKPLVQIEHDFRLLIKEMHNMRLVPILTNLAPLGNYCHDKVLCDKIYRF  539
            IVNIGSVDIMRGKPLVQIEHDFR LIKEMHN R VP+LT LAPL NYCHDK  C+K+ RF
Sbjct  425  IVNIGSVDIMRGKPLVQIEHDFRQLIKEMHNRRFVPVLTTLAPLANYCHDKQTCEKVLRF  484

Query  540  NKFIRSECCHLKVIDIHSCLINERGVVRFDCFQASPRQVTGSKEPYLFWNKIGRQRVLQV  599
            NKFIR+E  HL VIDIH+CLINE GVVRFDCFQ  PR VTGS EPY+FWNKIGRQRVLQ+
Sbjct  485  NKFIRNEGRHLTVIDIHTCLINENGVVRFDCFQNGPRSVTGSVEPYVFWNKIGRQRVLQM  544

Query  600  IETSLEY  606
            IE +LEY
Sbjct  545  IEQNLEY  551


>XP_017856611.1 PREDICTED: maternal effect protein oskar [Drosophila arizonae]
Length=600

 Score = 560 bits (1443),  Expect = 0.0, Method: Compositional matrix adjust.
 Identities = 322/636 (51%), Positives = 410/636 (64%), Gaps = 66/636 (10%)

Query  1    MAAVTSEFPSKPISYTSTNTSAKTYYLKSVKKRVTTCFQQLRDKLQSSGSFRKS--SSSC  58
            MA   SEF S P +Y           L ++KK++TTCFQ    KLQ     +     +  
Sbjct  1    MATFRSEFHSVPNTYNQR--------LTALKKKLTTCFQHWLLKLQQHQRQQNHQRGTGQ  52

Query  59   LNQIFVRSDFSACGER------FRKIFKS-----ARKTELPELWKVPLVAHELTSRQ---  104
               IFVR+D S   E+      F++IF +     + +T   +L   P +   ++ +Q   
Sbjct  53   FYNIFVRADCSILDEKVTYLRKFKRIFTARQNLASARTAAAQLQ--PALGRRISQKQTQV  110

Query  105  SSQQLQVVARLFSSTQISTKEITYNSNSNTSENNMTIIESNYISVREEYPDIDSEVRAIL  164
            + ++LQ+VARLFSST IS+          T  + MTI++S YI VR+E+P+ID+E+RAIL
Sbjct  111  AEEELQIVARLFSSTLISS----------TLSSEMTIMDSTYIGVRDEHPEIDAEIRAIL  160

Query  165  LSHAQNGITISSIKSEYRKLTGNPFPLHDNVTDFLLTIPNVTAECSESGKRIFNLKASLK  224
            L++AQNGITISSIK+EYR+LTG  FP+HDN+TDFLLTIP+VTAEC ESGKRIFN+K + +
Sbjct  161  LANAQNGITISSIKNEYRQLTGTAFPVHDNITDFLLTIPHVTAECCESGKRIFNIKPTEE  220

Query  225  NGHLLDMVLNQKERTSDYSSGAPSLENI----------PRAPPRYWKNPFKRRALSQLNT  274
              HL +M+L Q++R S  +    +  N            + PPR W++ +KRR     N 
Sbjct  221  TRHLHEMILQQRQRESRNNYNNNNNNNTHYNNNNHMVYSQEPPRLWRSQYKRRMPPNFNV  280

Query  275  SPRTVPKITDEKTKDIATRPVSLHQMANEAAES-NWCYQDNWKHLNNFYQQASVNAPKMP  333
            +  +  K         A +   L  +A  AA + N  Y DNWKHLNN YQ    NA K  
Sbjct  281  NLNSSEKP--------AVKMAKLQPLATAAALAPNGVYHDNWKHLNNQYQLPQPNALKNS  332

Query  334  VPINIYSPDAPEEPINLAPPGHQPSCRTQSQKTEPTEN---RHLGIFVHPFNGMNIMKRR  390
              INIYS       +  APP      +   Q+ +       +HL  + H        KRR
Sbjct  333  NSINIYSNTLNPAQLQAAPPAEHKEQQQPQQQQQHQVVQQLKHLEEYTH--------KRR  384

Query  391  HEMTPTPTILTSGTYNDSLLTINSDYDAYLLDFPLMGDDFMLYLARMELKCRFRRHERVL  450
            ++ TPTPT L+  + +DS+ TINSDYDAYLLDFPL+GDDF+LYLARMELKCRF+++E+VL
Sbjct  385  NDFTPTPTTLSCPSQHDSMFTINSDYDAYLLDFPLLGDDFLLYLARMELKCRFKKYEKVL  444

Query  451  QSGLCVSGLTINGARNRLKRVQLPEGTQIIVNIGSVDIMRGKPLVQIEHDFRLLIKEMHN  510
            QSGLC+SG TIN AR RL+ V+LPE TQIIVNIGSVDIMRG+PLVQIEHDFR L+KEMH+
Sbjct  445  QSGLCISGQTINAARQRLRLVELPEMTQIIVNIGSVDIMRGRPLVQIEHDFRQLVKEMHS  504

Query  511  MRLVPILTNLAPLGNYCHDKVLCDKIYRFNKFIRSECCHLKVIDIHSCLINERGVVRFDC  570
             R VP+LT LAPL NY HDK  CDK+ R NKFIR+E  HLKVIDIHSCLINE GVVRFDC
Sbjct  505  RRFVPVLTTLAPLANYRHDKQTCDKVLRLNKFIRNEGRHLKVIDIHSCLINENGVVRFDC  564

Query  571  FQASPRQVTGSKEPYLFWNKIGRQRVLQVIETSLEY  606
            FQ  PR VTGS EP++FWNKIGRQRVLQ+IE +LEY
Sbjct  565  FQNGPRSVTGSSEPHVFWNKIGRQRVLQMIEANLEY  600


>XP_002070281.2 maternal effect protein oskar isoform X2 [Drosophila willistoni]
 EDW81267.2 uncharacterized protein Dwil_GK11116 [Drosophila willistoni]
Length=581

 Score = 555 bits (1431),  Expect = 0.0, Method: Compositional matrix adjust.
 Identities = 309/627 (49%), Positives = 397/627 (63%), Gaps = 67/627 (11%)

Query  1    MAAVTSEFPSKPISYTSTNTSAKTYYLKSVKKRVTTCFQQLRDKLQSSGSFRKSSSSCLN  60
            MA + SE  S PI  T  ++  + + L ++++R+TTCF QLR  LQ     +KS + C  
Sbjct  1    MATLRSESNSVPI--TKNSSQNQQHRLLALRERLTTCFHQLRQNLQ-----QKSPTLCNG  53

Query  61   Q---IFVRSDFSACGER------FRKIFKSARKTELPELWKVPLVAHELTSRQSSQQLQV  111
            Q   IF+++D++  GE+       RK + S ++    E    P +           QL+ 
Sbjct  54   QFYRIFIKADYTIFGEKATYIKKLRKFWNSRKENLETESKFQPELVVVDHHHHHQLQLET  113

Query  112  VARLFSSTQISTKEITYNSNSNTSENNMTIIESNYISVREEYPDIDSEVRAILLSHAQNG  171
            V RLFSST I+              + MTI+ES ++SVR+E PDIDSE+R ILL+HAQNG
Sbjct  114  VTRLFSSTLIN------------ETSKMTILESLHLSVRDENPDIDSEIRGILLAHAQNG  161

Query  172  ITISSIKSEYRKLTGNPFPLHDNVTDFLLTIPNVTAECSESGKRIFNLKASLKNGHLLDM  231
            ITIS+IK EYR LTGN FP+H+N+TDFLLTIPNVTAEC E+G RIFN+K   +  HL +M
Sbjct  162  ITISNIKREYRSLTGNHFPVHENITDFLLTIPNVTAECRETGTRIFNIKPKKETRHLHEM  221

Query  232  VLNQKERTSDYSSGAPSLENIPRAPPRYWKNPFKRRALSQLNTSP---RTVPKITDEKTK  288
            ++NQ++R   ++  +   +     PPR W++ +KR  L  L  +      +P I   KT 
Sbjct  222  IINQRQRNDYFNIESKQEQQKFPQPPRSWRSQYKRCTLDALENNLNEYEKMPNIMMAKTM  281

Query  289  DIATRPVSL---HQMANEAAESNWCYQDNWKHLNNFYQQAS---VNAPKMPVPINIYSPD  342
             + T   ++    Q+A    ESN CYQDNW HLNN YQQ     +N+    +  N   P 
Sbjct  282  QLQTVETAVTTPQQLAKAVGESNRCYQDNWNHLNNHYQQQQQQHINSNSNHIFHNFLIPP  341

Query  343  APEEPINLAPPGHQPSCRTQSQKTEPTENRHLGIFVHPFNGMNIMKRR---HEMTPTPTI  399
             P   I++       S R                           KRR   +  TPT T 
Sbjct  342  PPPSTISVPTIQSDLSSR---------------------------KRRRGDYSRTPTTTT  374

Query  400  LTSGTYNDSLLTINSDYDAYLLDFPLMGDDFMLYLARMELKCRFRRHERVLQSGLCVSGL  459
            ++S +  DS+ TINSDYDAYLLDFPL+GDDF+LYLARMELKCRF+++ +VLQSGLC+SG 
Sbjct  375  ISSNSQTDSIFTINSDYDAYLLDFPLLGDDFLLYLARMELKCRFKKYSKVLQSGLCISGQ  434

Query  460  TINGARNRLKRVQLPEGTQIIVNIGSVDIMRGKPLVQIEHDFRLLIKEMHNMRLVPILTN  519
            TIN AR  +  V+LPE TQIIVNIGSVDIMRG+PLVQIEHDFR LIKEMHN R +P++T 
Sbjct  435  TINAARQNVCHVELPEQTQIIVNIGSVDIMRGRPLVQIEHDFRQLIKEMHNRRFIPVITT  494

Query  520  LAPLGNYCHDKVLCDKIYRFNKFIRSECCHLKVIDIHSCLINERGVVRFDCFQASPRQVT  579
            LAPL NY HD+  C+KI RFNKFIR EC HLKVIDIHSCLIN++G+V FDC+Q  PR VT
Sbjct  495  LAPLANYRHDQATCEKINRFNKFIRKECRHLKVIDIHSCLINDKGIVLFDCYQNGPRAVT  554

Query  580  GSKEPYLFWNKIGRQRVLQVIETSLEY  606
            GSKEPY+FWNKIGRQRVLQ+IE +LEY
Sbjct  555  GSKEPYVFWNKIGRQRVLQMIEANLEY  581


>XP_002000116.2 uncharacterized protein Dmoj_GI10055 [Drosophila mojavensis]
 EDW15577.2 uncharacterized protein Dmoj_GI10055 [Drosophila mojavensis]
Length=628

 Score = 555 bits (1429),  Expect = 0.0, Method: Compositional matrix adjust.
 Identities = 318/634 (50%), Positives = 405/634 (64%), Gaps = 62/634 (10%)

Query  1    MAAVTSEFPSKPISYTSTNTSAKTYYLKSVKKRVTTCFQQLRDKLQSSGSFRKS--SSSC  58
            MA   SEF S P +Y           L ++KK++TTCFQ    KLQ     +     +  
Sbjct  29   MATFRSEFHSVPNTYNQR--------LTALKKKLTTCFQHWLLKLQQHQRQQNHQRGTGQ  80

Query  59   LNQIFVRSDFSACGER------FRKIFKS-----ARKTELPELWKVPLVAHELTSRQ---  104
               IFVR+D S   E+      F++IF +     + +T   +L   P +   ++ +Q   
Sbjct  81   FYNIFVRADCSILDEKVTYLRKFKRIFTARQNLASARTAAAQLQ--PALGRRISQKQTQV  138

Query  105  SSQQLQVVARLFSSTQISTKEITYNSNSNTSENNMTIIESNYISVREEYPDIDSEVRAIL  164
            + ++LQ+VARLFSST            S+T  ++MTI++S+YI VR+E+P+ID+E+RAIL
Sbjct  139  AEEELQIVARLFSST----------LISSTLSSDMTIMDSSYIGVRDEHPEIDAEIRAIL  188

Query  165  LSHAQNGITISSIKSEYRKLTGNPFPLHDNVTDFLLTIPNVTAECSESGKRIFNLKASLK  224
            L++AQNGITISSIK+EYR+LTG  FP+HDN+TDFLLTIP+VTAEC ESGKRIFN+K + +
Sbjct  189  LANAQNGITISSIKNEYRQLTGTAFPVHDNITDFLLTIPHVTAECCESGKRIFNIKPTEE  248

Query  225  NGHLLDMVLNQKERTSDYSSGAPSLENI---------PRAPPRYWKNPFKRRALSQLNTS  275
              HL DM+L Q++R S  +    +              + PPR W++ +KRR     N +
Sbjct  249  TRHLHDMILQQRQRESRNNYNNNNNNTHYNNNNHMVYSQEPPRLWRSQYKRRMPPNFNVN  308

Query  276  PRTVPKITDEKTKDIATRPVSLHQMANEAAESNWCYQDNWKHLNNFYQQASVNAPKMPVP  335
              +  K    K   +             A   N  Y DNWKHLNN YQ    NA K    
Sbjct  309  LNSSEKPPAVKMAKLQP------LATAAALAPNGVYHDNWKHLNNQYQLPQPNALKNSNS  362

Query  336  INIYSPDAPEEPINLAPPGHQPSCRTQSQKTEPTEN---RHLGIFVHPFNGMNIMKRRHE  392
             NIYS       +  APP      + Q Q+ +       +HL  + H        KRR++
Sbjct  363  SNIYSNTLNPAQLQAAPPAEHKEQQQQQQQQQHQVVQQLKHLEEYTH--------KRRND  414

Query  393  MTPTPTILTSGTYNDSLLTINSDYDAYLLDFPLMGDDFMLYLARMELKCRFRRHERVLQS  452
             TPTPT L+  + +DS+ TINSDYDAYLLDFPL+GDDF+LYLARMELKCRF+++E+VLQS
Sbjct  415  FTPTPTTLSCPSQHDSMFTINSDYDAYLLDFPLLGDDFLLYLARMELKCRFKKYEKVLQS  474

Query  453  GLCVSGLTINGARNRLKRVQLPEGTQIIVNIGSVDIMRGKPLVQIEHDFRLLIKEMHNMR  512
            GLC+SG TIN AR RL+ V+LPE TQIIVNIGSVDIMRG+PLVQIEHDFR L+KEMH+ R
Sbjct  475  GLCISGQTINAARQRLRLVELPEMTQIIVNIGSVDIMRGRPLVQIEHDFRQLVKEMHSRR  534

Query  513  LVPILTNLAPLGNYCHDKVLCDKIYRFNKFIRSECCHLKVIDIHSCLINERGVVRFDCFQ  572
             VP+LT LAPL NY HDK  CDK+ R NKFIR+E  HLKVIDIHSCLINE GVVRFDCFQ
Sbjct  535  FVPVLTTLAPLANYRHDKQTCDKVLRLNKFIRNEGRHLKVIDIHSCLINENGVVRFDCFQ  594

Query  573  ASPRQVTGSKEPYLFWNKIGRQRVLQVIETSLEY  606
              PR VTGS EP++FWNKIGRQRVLQ+IE +LEY
Sbjct  595  NGPRSVTGSSEPHVFWNKIGRQRVLQMIEANLEY  628


>XP_017968973.1 PREDICTED: maternal effect protein oskar [Drosophila navojoa]
Length=615

 Score = 551 bits (1421),  Expect = 0.0, Method: Compositional matrix adjust.
 Identities = 318/647 (49%), Positives = 399/647 (62%), Gaps = 82/647 (13%)

Query  1    MAAVTSEFPSKPISYTSTNTSAKTYYLKSVKKRVTTCFQQLRDKL---------------  45
            MA   SEF S P +Y           L ++KK++TTCFQ    KL               
Sbjct  10   MATFRSEFHSVPNTYNRR--------LTALKKKLTTCFQHWLLKLQQHQRQHQSQAQQQH  61

Query  46   ---QSSGSFRKSSSSCLNQIFVRSDFSACGER------FRKIFKSARKT---------EL  87
               + +G F K        IFVR+D S   E+      F++IF +AR+T         +L
Sbjct  62   KHQRGTGQFYK--------IFVRTDCSILDEKVTYLRKFKRIF-TARQTLASARTAAAQL  112

Query  88   PELWKVPLVAHELTSRQSSQQLQVVARLFSSTQISTKEITYNSNSNTSENNMTIIESNYI  147
                   +   E  ++ + ++LQ+VARLFSST            S+T  ++MTI+++ YI
Sbjct  113  QPALGSGISQKEKQTQVAGEELQIVARLFSST----------LISSTISSDMTIMDNTYI  162

Query  148  SVREEYPDIDSEVRAILLSHAQNGITISSIKSEYRKLTGNPFPLHDNVTDFLLTIPNVTA  207
             VR+EYPDID+E+RAILL++AQNGITISSIK+EYR+LTG  FP+HDN+TDFLLTIP+VTA
Sbjct  163  GVRDEYPDIDAEIRAILLANAQNGITISSIKNEYRELTGTAFPVHDNITDFLLTIPHVTA  222

Query  208  ECSESGKRIFNLKASLKNGHLLDMVLNQKERTSDYSSGAPSLENI--------PRAPPRY  259
            EC ESG RIFN+K + +  HL +M+L Q++R S  +       N          + PPR 
Sbjct  223  ECCESGTRIFNIKPTEETRHLHEMILQQRQRESRNNYNNTHYNNNNNNNQMVYSQEPPRL  282

Query  260  WKNPFKRRALSQLNTSPRTVPKITDEKTKDIATRPVSLHQMANEAAESNWCYQDNWKHLN  319
            W++ +KRR  S  N +  +  K    K   +             A   N  YQDNWKHL 
Sbjct  283  WRSQYKRRMPSHFNVNLNSSEKPPAVKMAKLQP------LATAAALAPNGVYQDNWKHLK  336

Query  320  NFYQQASVNAPKMPVPINIYSPDAPEEPINLAPPGHQPSCRTQSQKTEPTENRHLGIFVH  379
            N YQ    NA K     +         P  L         + Q Q     + +HL  + H
Sbjct  337  NQYQLPQPNALKNSNSNSSNIYSNTLNPAQLQAAPSAEHKQQQQQPQVVQQLKHLEEYTH  396

Query  380  PFNGMNIMKRRHEMTPTPTILTSGTYNDSLLTINSDYDAYLLDFPLMGDDFMLYLARMEL  439
                    KRR+E TPTPT L+  + +DS+ TINSDYDAYLLDFPL+GDDF+LYLARMEL
Sbjct  397  --------KRRNEFTPTPTTLSCPSQHDSMFTINSDYDAYLLDFPLLGDDFLLYLARMEL  448

Query  440  KCRFRRHERVLQSGLCVSGLTINGARNRLKRVQLPEGTQIIVNIGSVDIMRGKPLVQIEH  499
            KCRF+++E+VLQSGLC+SG TIN AR RL+ V+LPE TQIIVNIGSVDIMRG+PLVQIEH
Sbjct  449  KCRFKKYEKVLQSGLCISGQTINAARQRLRLVELPEMTQIIVNIGSVDIMRGRPLVQIEH  508

Query  500  DFRLLIKEMHNMRLVPILTNLAPLGNYCHDKVLCDKIYRFNKFIRSECCHLKVIDIHSCL  559
            DFR L+KEMH+ R VP+LT LAPL NY HDK  CDK+ R NKFIR+E  HLKVIDIHSCL
Sbjct  509  DFRQLVKEMHSRRFVPVLTTLAPLANYRHDKQTCDKVLRLNKFIRNEGRHLKVIDIHSCL  568

Query  560  INERGVVRFDCFQASPRQVTGSKEPYLFWNKIGRQRVLQVIETSLEY  606
            INE GVVRFDCFQ  PR VTGS EP++FWNKIGRQRVLQ+IE +LEY
Sbjct  569  INENGVVRFDCFQNGPRSVTGSAEPHVFWNKIGRQRVLQMIEANLEY  615


>XP_023173869.1 maternal effect protein oskar [Drosophila hydei]
Length=612

 Score = 550 bits (1417),  Expect = 0.0, Method: Compositional matrix adjust.
 Identities = 323/651 (50%), Positives = 413/651 (63%), Gaps = 85/651 (13%)

Query  1    MAAVTSEFPSKPISYTSTNTSAKTYYLKSVKKRVTTCFQQLRDKLQSSGSFRKSSSSCLN  60
            MA   SEF S P +Y           L ++KK++TTCFQ    KL      R+       
Sbjct  1    MATFRSEFNSVPNTYNQR--------LTALKKKLTTCFQHWLIKLHQHHRQRQRQQQKQQ  52

Query  61   Q-----IFVRSDFSACGE------RFRKIF------KSARKTELPE-LWKVPLVAHELTS  102
            +      FV +D S   E      +F++IF       SAR    P+    V + + E  +
Sbjct  53   RGPGQCHFVHADCSIKHEEVTYLRKFKRIFTAGQALASARTAAQPQSALGVRISSKE--A  110

Query  103  RQSSQQLQVVARLFSSTQISTKEITYNSNSNTSENNMTIIESNYISVREEYPDIDSEVRA  162
              + Q+LQ+VARLFSST IS+          T  ++MTI+++ Y+ VR+EYPDID+E+RA
Sbjct  111  EAAEQELQIVARLFSSTLISS----------TIGSDMTIMDNTYLGVRDEYPDIDAEIRA  160

Query  163  ILLSHAQNGITISSIKSEYRKLTGNPFPLHDNVTDFLLTIPNVTAECSESGKRIFNLKAS  222
            ILL++AQNGITISSIK+EYR+LTG  FP+HDN+TDFLLTIP+VTAEC ESGKRIFN+K +
Sbjct  161  ILLANAQNGITISSIKNEYRQLTGTAFPVHDNITDFLLTIPHVTAECCESGKRIFNIKPT  220

Query  223  LKNGHLLDMVLNQKERTSDYSSG----------------APSLENIPRAPPRYWKNPFKR  266
             +  HL +M+L Q++R S  +                    SLE     PPR W++ + R
Sbjct  221  EETRHLHEMILQQRQRESRNNYNNNNNNNYNNNNHNNNMVHSLE-----PPRLWRSHYNR  275

Query  267  RALSQLNTSPRTVPKITDEKTKDIATRPVSLHQMANEAAES-NWCYQDNWKHLNNFYQQA  325
            R  S  N +        +   K  A +  +L  +A  AA + N  YQDNWKHLNN YQ  
Sbjct  276  RMSSNFNAN-------LNSSEKPPAVKMATLQPLATAAALAPNGVYQDNWKHLNNQYQLP  328

Query  326  SVNAPKMPVPINIYSPDA----PEEPINLAPPGHQPSCRTQSQKTEPTEN------RHLG  375
             +NA K     N ++  +    P +    +P  HQ   + Q Q+ +  ++      +HL 
Sbjct  329  QLNALKNSNSNNNHNIYSNTLNPAQLQAASPAEHQQQQQQQQQQQQQQQHQAVQQLKHLE  388

Query  376  IFVHPFNGMNIMKRRHEMTPTPTILTSGTYNDSLLTINSDYDAYLLDFPLMGDDFMLYLA  435
             + H        KRR + TPTPT L+  + +DS+ TINSDYDAYLLDFPL+GDDF+LYLA
Sbjct  389  EYTH--------KRRTDFTPTPTTLSCPSQHDSMFTINSDYDAYLLDFPLLGDDFLLYLA  440

Query  436  RMELKCRFRRHERVLQSGLCVSGLTINGARNRLKRVQLPEGTQIIVNIGSVDIMRGKPLV  495
            RMELKCRF+++E+VLQSGLC+SG TIN AR RL+ V+LPE TQIIVNIGSVDIMRG+PLV
Sbjct  441  RMELKCRFKKYEKVLQSGLCISGQTINAARQRLRLVELPEMTQIIVNIGSVDIMRGRPLV  500

Query  496  QIEHDFRLLIKEMHNMRLVPILTNLAPLGNYCHDKVLCDKIYRFNKFIRSECCHLKVIDI  555
            QIEHDFR L+KEMH+ R VP+LT LAPL NY HDK  CDK+ R NKFIR+E  HLKVIDI
Sbjct  501  QIEHDFRQLVKEMHSRRFVPVLTTLAPLANYRHDKQTCDKVSRLNKFIRNEGRHLKVIDI  560

Query  556  HSCLINERGVVRFDCFQASPRQVTGSKEPYLFWNKIGRQRVLQVIETSLEY  606
            HSCLINE G+VRFDCFQ  PR VTGS EP++FWNKIGRQRVLQ+IE +LEY
Sbjct  561  HSCLINENGIVRFDCFQNGPRSVTGSAEPHVFWNKIGRQRVLQMIEENLEY  611


>XP_017140399.1 PREDICTED: maternal effect protein oskar isoform X2 [Drosophila 
miranda]
Length=611

 Score = 543 bits (1399),  Expect = 0.0, Method: Compositional matrix adjust.
 Identities = 319/633 (50%), Positives = 400/633 (63%), Gaps = 102/633 (16%)

Query  27   LKSVKKRVTTCFQQLRDKLQSSGSFRKSSSSCLNQIF----------VRSDFSACGERFR  76
            L +++KR+TTCFQQ   +LQ   SF+K  S   +Q +          V  D +    +F+
Sbjct  28   LTALRKRLTTCFQQWCQQLQKPASFQKCKSGPNHQFYKIFEEVFDSKVFGDKTKYIRQFK  87

Query  77   KIFKS----ARKTELPE--LWKVPLVAHELTSRQSSQQLQVVARLFSSTQISTKE---IT  127
            KIFK     A+K+E     L  VP    + T     +Q Q+VARLFSST IS KE    +
Sbjct  88   KIFKGNRDLAKKSEPGRVVLVLVPEKPVDDTEESQKKQPQLVARLFSSTLISAKEEISCS  147

Query  128  YNSNSNTSENNMTIIESNYISVREEYPDIDSEVRAILLSHAQNGITISSIKSEYRKLTGN  187
            YNS S      MTII+SNYI VREEYP+IDSE+R+ILL++AQ+GITIS+IK         
Sbjct  148  YNSIS------MTIIDSNYIEVREEYPEIDSEIRSILLANAQSGITISTIK---------  192

Query  188  PFPLHDNVTDFLLTIPNVTAECSESGKRIFNLKASLKNGHLLDMVLNQKER----TSDYS  243
                     +FLLTIP+VTAEC  SGKRIFN+K   +  HL DMVL+QK      T+D+ 
Sbjct  193  ---------NFLLTIPHVTAECCVSGKRIFNMKPRPETRHLYDMVLHQKRSNDLGTNDHP  243

Query  244  SGAPSLENIPRAPPRYWKNPFKRRALSQL------------------NTSPRTVPKITDE  285
              AP        PPR W+  +KRRAL  L                  N     VP +  +
Sbjct  244  VAAP--------PPRLWRCQYKRRALVSLNTNNNNNNSKNYNVNQNINHIEEKVPAVGGK  295

Query  286  KTKDIATRPVSLHQMANEAAESNWCYQDNWKHLNNFYQQASVNAPKMPVPINIYSPDAPE  345
            +   I  +   L Q+A  AAESNWCYQDNW HL N YQ+A           NI++    +
Sbjct  296  EVT-IEAQAGPLQQLARAAAESNWCYQDNWNHLKNCYQRA-----------NIFADPPEK  343

Query  346  EPINLAPPGHQPSCRTQSQKTEPTENRHLGIFVHPFNGMNIMKRRHE-----------MT  394
             P   A   H  +  +Q+ +      R+L +     N  + M++ ++            T
Sbjct  344  PPPLPAQENHHRNSNSQNHRDNLKNQRNLLV-----NEHHSMQQEYQYQYPTPTPTPTPT  398

Query  395  PTPTILTSGTYNDSLLTINSDYDAYLLDFPLMGDDFMLYLARMELKCRFRRHERVLQSGL  454
            PTPT ++SGT +DS+ TINSDYDAYLLDFPL+GDDF+LYLARMEL+CRF+R ERVLQSGL
Sbjct  399  PTPTTISSGTRHDSMFTINSDYDAYLLDFPLLGDDFLLYLARMELRCRFKRSERVLQSGL  458

Query  455  CVSGLTINGARNRLKRVQLPEGTQIIVNIGSVDIMRGKPLVQIEHDFRLLIKEMHNMRLV  514
            CVSG TI+GAR+RL  +Q+ +GTQIIVNIGSVDIMRG+P+VQ++HDFRLLIK+MHN  LV
Sbjct  459  CVSGQTISGARSRLHHLQVNKGTQIIVNIGSVDIMRGRPIVQVQHDFRLLIKDMHNRGLV  518

Query  515  PILTNLAPLGNYCHDKVLCDKIYRFNKFIRSECC-HLKVIDIHSCLINERGVVRFDCFQA  573
            PILT LAPL NYCHDK +CDK+ +FN+FI  EC  +LKVIDIHSCL+NE GVVRFDCFQ 
Sbjct  519  PILTTLAPLANYCHDKAMCDKVVKFNQFIWKECASYLKVIDIHSCLVNENGVVRFDCFQY  578

Query  574  SPRQVTGSKEPYLFWNKIGRQRVLQVIETSLEY  606
            S R+VTGSKE Y+FWNKIGRQRVLQ+IE SLEY
Sbjct  579  SSRKVTGSKESYVFWNKIGRQRVLQMIEASLEY  611


>XP_015037950.1 uncharacterized protein Dpse_GA10627, isoform B [Drosophila pseudoobscura 
pseudoobscura]
Length=601

 Score = 541 bits (1395),  Expect = 0.0, Method: Compositional matrix adjust.
 Identities = 316/617 (51%), Positives = 395/617 (64%), Gaps = 80/617 (13%)

Query  27   LKSVKKRVTTCFQQLRDKLQSSGSFRKSSSSCLNQIF----------VRSDFSACGERFR  76
            L +++KR+TTC QQ    LQ   SF+K  S   +Q +          V  D +    +F+
Sbjct  28   LTALRKRLTTCLQQWCQHLQKPASFQKCKSGPNHQFYKIFEEVFDSKVFGDKTKYIRQFK  87

Query  77   KIFKS----ARKTELPE--LWKVPLVAHELTSRQSSQQLQVVARLFSSTQISTKE---IT  127
            KIFK     A+K+E     L  VP    + T     +QLQ+VARLFSST IS KE    +
Sbjct  88   KIFKGNKDLAKKSEPGRVVLVLVPEKPVDDTEESQKKQLQLVARLFSSTLISAKEEISCS  147

Query  128  YNSNSNTSENNMTIIESNYISVREEYPDIDSEVRAILLSHAQNGITISSIKSEYRKLTGN  187
            YNS+S      MTII+SNYI VREEYP+IDSE+R+ILL++AQ+GITIS+IK         
Sbjct  148  YNSSS------MTIIDSNYIEVREEYPEIDSEIRSILLANAQSGITISTIK---------  192

Query  188  PFPLHDNVTDFLLTIPNVTAECSESGKRIFNLKASLKNGHLLDMVLNQKER----TSDYS  243
                     +FLLTIP+VTAEC  SGKRIFN+K   +  HL DMV++QK      T+D+ 
Sbjct  193  ---------NFLLTIPHVTAECCVSGKRIFNMKPRPETRHLYDMVVHQKRTNDLGTNDHP  243

Query  244  SGAPSLENIPRAPPRYWKNPFKRRALSQLNTSPRTVPKIT------DEKTKDIATRPVS-  296
              AP        PPR W+  +KRRAL  LNT+      +       +EK   +  + V+ 
Sbjct  244  VAAP--------PPRLWRCQYKRRALYSLNTNNNNNYNLNQNINHIEEKVPAVGGKEVTI  295

Query  297  ------LHQMANEAAESNWCYQDNWKHLNNFYQQASVNAPKMPVPINIYSPDAPEEPINL  350
                  L Q+A  AAESNWCYQDNW HL N YQ+A           NI++    + P   
Sbjct  296  EDQAGPLQQLARAAAESNWCYQDNWNHLKNCYQRA-----------NIFADPPEKPPPLP  344

Query  351  APPGHQPSCRTQSQKTEPTENRHLGIFVHPFNGMNIMKRRHEMTPTPTILTSGTYNDSLL  410
            A   H  +  +Q+ +      R+L +  H         +    TPTPT ++SGT +DS+ 
Sbjct  345  AQENHLRNSNSQNHRDNLKNQRNLLVNEHHSMQQEYQYQYPTTTPTPTTISSGTQHDSMF  404

Query  411  TINSDYDAYLLDFPLMGDDFMLYLARMELKCRFRRHERVLQSGLCVSGLTINGARNRLKR  470
            TINSDYDAYLLDFPL+GDDF+LYLARMEL+CRF+R ERVLQSGLCVSG TI+GAR+RL  
Sbjct  405  TINSDYDAYLLDFPLLGDDFLLYLARMELRCRFKRTERVLQSGLCVSGQTISGARSRLHH  464

Query  471  VQLPEGTQIIVNIGSVDIMRGKPLVQIEHDFRLLIKEMHNMRLVPILTNLAPLGNYCHDK  530
            + + +GTQIIVNIGSVDIMRG+P+VQI+HDFR L+K+MHN  LVPILT LAPL NYCHDK
Sbjct  465  LLVNKGTQIIVNIGSVDIMRGRPIVQIQHDFRQLVKDMHNRGLVPILTTLAPLANYCHDK  524

Query  531  VLCDKIYRFNKFIRSECC-HLKVIDIHSCLINERGVVRFDCFQASPRQVTGSKEPYLFWN  589
             +CDK+ +FN+FI  EC  +LKVIDIHSCL+NE GVVRFDCFQ S R VTGSKE Y+FWN
Sbjct  525  AMCDKVVKFNQFIWKECASYLKVIDIHSCLVNENGVVRFDCFQYSSRNVTGSKESYVFWN  584

Query  590  KIGRQRVLQVIETSLEY  606
            KIGRQRVLQ+IE SLEY
Sbjct  585  KIGRQRVLQMIEASLEY  601


>NP_001303468.1 oskar, isoform D [Drosophila melanogaster]
 ALI30545.1 oskar, isoform D [Drosophila melanogaster]
Length=254

 Score = 526 bits (1355),  Expect = 0.0, Method: Compositional matrix adjust.
 Identities = 254/275 (92%), Positives = 254/275 (92%), Gaps = 21/275 (8%)

Query  332  MPVPINIYSPDAPEEPINLAPPGHQPSCRTQSQKTEPTENRHLGIFVHPFNGMNIMKRRH  391
            MPVPINIYSPDAPEEPINLAPPGHQPSCRTQSQKTEPTENRHLGIFVHPFNGMNIMKRRH
Sbjct  1    MPVPINIYSPDAPEEPINLAPPGHQPSCRTQSQKTEPTENRHLGIFVHPFNGMNIMKRRH  60

Query  392  EMTPTPTILTSGTYNDSLLTINSDYDAYLLDFPLMGDDFMLYLARMELKCRFRRHERVLQ  451
            EMTPTPTILTSGTYNDSLLTINSDYDAYLLDFPLMGDDFMLYLARMELKCRFRRHERVLQ
Sbjct  61   EMTPTPTILTSGTYNDSLLTINSDYDAYLLDFPLMGDDFMLYLARMELKCRFRRHERVLQ  120

Query  452  SGLCVSGLTINGARNRLKRVQLPEGTQIIVNIGSVDIMRGKPLVQIEHDFRLLIKEMHNM  511
            SGLCVSGLTINGARNRLKRVQLPEGTQIIVNIGSVDIMRGKPLVQIEHDFRLLIKEMHNM
Sbjct  121  SGLCVSGLTINGARNRLKRVQLPEGTQIIVNIGSVDIMRGKPLVQIEHDFRLLIKEMHNM  180

Query  512  RLVPILTNLAPLGNYCHDKVLCDKIYRFNKFIRSECCHLKVIDIHSCLINERGVVRFDCF  571
            RLVPILTNLAPLGNYCHD                     KVIDIHSCLINERGVVRFDCF
Sbjct  181  RLVPILTNLAPLGNYCHD---------------------KVIDIHSCLINERGVVRFDCF  219

Query  572  QASPRQVTGSKEPYLFWNKIGRQRVLQVIETSLEY  606
            QASPRQVTGSKEPYLFWNKIGRQRVLQVIETSLEY
Sbjct  220  QASPRQVTGSKEPYLFWNKIGRQRVLQVIETSLEY  254


>XP_022213619.1 maternal effect protein oskar [Drosophila obscura]
Length=566

 Score = 529 bits (1362),  Expect = 2e-179, Method: Compositional matrix adjust.
 Identities = 300/572 (52%), Positives = 373/572 (65%), Gaps = 60/572 (10%)

Query  15   YTSTNTSAKTYYLKSVKKRVTTCFQQLRDKLQSSGSFRKSSSSCLNQIFVRSDFSACGER  74
            YTS ++S+ +  L +++KR+TTCFQQ  ++LQ   SFRKS      +IFV++D+   GE+
Sbjct  12   YTSKSSSSSSNRLTALRKRLTTCFQQWCEQLQQPPSFRKSGPKHFYKIFVQADYKVFGEK  71

Query  75   ------FRKIFKS----ARKTE----LPELWKVPLVAHELTSRQSSQQLQVVARLFSSTQ  120
                  F+KIFK     ARK+E    + +  K P    ++T     +QLQ+VARLFSST 
Sbjct  72   TKYIRQFKKIFKGNKDLARKSEPERVVAQTEKAPPQPVDVTKEIQRKQLQLVARLFSSTL  131

Query  121  ISTKEITYNSNSNTSENNMTIIESNYISVREEYPDIDSEVRAILLSHAQNGITISSIKSE  180
            IST+E     + N+S ++MTIIESNYI VREEYPDIDSE+R ILL+ AQ+GITISSIK E
Sbjct  132  ISTEE-NIACSYNSSSSSMTIIESNYIEVREEYPDIDSEIRGILLAKAQSGITISSIKHE  190

Query  181  YRKLTGNPFPLHDNVTDFLLTIPNVTAECSESGKRIFNLKASLKNGHLLDMVLNQKERTS  240
            YRKLTGNPFPLH+NVTDFLLTIP VTAECS SGKRIFN+K   +  HL DMV+NQK    
Sbjct  191  YRKLTGNPFPLHENVTDFLLTIPYVTAECSVSGKRIFNMKPRPETRHLYDMVINQKRSND  250

Query  241  DYSSGAPSLENIPRAPPRYWKNPFKRRALSQLNT-----------SPRTVPKITDEKTKD  289
              +S  P       APPR+W+  +KRRALS L+T             +  P  T E T  
Sbjct  251  LVTSDHPVA-----APPRFWRYQYKRRALSSLDTNNNLNQNINHIEEKLTPVGTKEATIQ  305

Query  290  IATRPVSLHQMANEAAESNWCYQDNWKHLNNFYQQAS--VNAPKMPVPINIYSPDAPEEP  347
                P  L Q+A  AAESNWCYQDNW HLNN Y++A+  V+ P+ P P+       P + 
Sbjct  306  AQVGP--LQQLARAAAESNWCYQDNWNHLNNCYKRANIFVDPPEKPTPL-------PAQA  356

Query  348  INLAPPGHQPSCRTQSQKTEPTENRHLGIFVHPFNGMNIM-----------KRRHEM--T  394
            I      H   C+   +      N  +    H  +                KRR+E   T
Sbjct  357  IQ-----HHHICQNHRENLSNQLNLRVTEHHHHHHHQQEQQEQEQEYNPSKKRRNEFSPT  411

Query  395  PTPTILTSGTYNDSLLTINSDYDAYLLDFPLMGDDFMLYLARMELKCRFRRHERVLQSGL  454
            PTPT ++SGT +DS+ TINSDYDAYLLDFPL+GDDF+LYLARMEL+CRF+R  RVLQSGL
Sbjct  412  PTPTTISSGTQHDSMFTINSDYDAYLLDFPLLGDDFLLYLARMELRCRFKRSVRVLQSGL  471

Query  455  CVSGLTINGARNRLKRVQLPEGTQIIVNIGSVDIMRGKPLVQIEHDFRLLIKEMHNMRLV  514
            CVSG TI+GAR+RL   Q+P  T+IIVNIGSVDI+RG+P VQI+HDFR LIK+MH   L 
Sbjct  472  CVSGQTISGARSRLHHAQVPTDTKIIVNIGSVDILRGRPFVQIQHDFRQLIKDMHKRGLT  531

Query  515  PILTNLAPLGNYCHDKVLCDKIYRFNKFIRSE  546
            PILT LAPL NYCHDK LCDK+ +FN+FI  E
Sbjct  532  PILTTLAPLANYCHDKALCDKVAKFNRFISKE  563


>XP_017845653.1 PREDICTED: maternal effect protein oskar isoform X1 [Drosophila 
busckii]
 ALC45857.1 osk [Drosophila busckii]
Length=554

 Score = 508 bits (1308),  Expect = 1e-171, Method: Compositional matrix adjust.
 Identities = 288/617 (47%), Positives = 375/617 (61%), Gaps = 76/617 (12%)

Query  1    MAAVTSEFPSKPISYTST-NTSAKTYYLKSVKKRVTTCFQQLRDKLQSSGSFRKSSSSCL  59
            MA   SEF S P +Y S  NT+A         K++TTCF+Q   +L      +++S    
Sbjct  1    MATFRSEFNSVPNTYNSDRNTTAF--------KKLTTCFRQWLQQLLKQQKQQRTSGQ-F  51

Query  60   NQIFVRSDFSACGERF----------RKIFKSARKTELPELWKVPLVAHELTSRQSSQQL  109
            ++IFV ++ +    RF          RK+FK++  +      + P+       R   Q+L
Sbjct  52   SKIFVPANNNDKCSRFGEQKNYLRKLRKLFKTSESSAEKNPKQAPVA-----RRLVGQEL  106

Query  110  QVVARLFSSTQISTKEITYNSNSNTSENNMTIIESNYISVREEYPDIDSEVRAILLSHAQ  169
            Q+V    SST IS+   T        +N MTI+++ Y+ +R++YPDID E+R ILL+HAQ
Sbjct  107  QIVNTFLSSTLISSHSAT--------KNTMTILDTTYMRIRDDYPDIDVEIRGILLAHAQ  158

Query  170  NGITISSIKSEYRKLTGNPFPLHDNVTDFLLTIPNVTAECSESGKRIFNLKASLKNGHLL  229
            NG TIS IKS+YR + G  FP+HDN+TDFLLTIP VTAEC E+GKR+FN+K   +  HL 
Sbjct  159  NGATISRIKSDYRNIMGLDFPVHDNITDFLLTIPGVTAECCETGKRLFNVKPKEETRHLQ  218

Query  230  DMVLNQKERTSDYSSGAPSLENIPRAPPRYWKNPFKRRALSQLNTSPRTVPKITDEKTKD  289
            +M++ Q++RTS  S+   + E     PPR W++ + +R     N        +       
Sbjct  219  EMIIQQRQRTSSSSNSNSTDEQ----PPRLWRSRYSKRFKPNYNNINNNFNLLEKPPADK  274

Query  290  IATRPVSLHQMANEAAESNWCYQDNWKHLNNFYQQASVNAPKMPVPINIYSPDAPEEPIN  349
            IA            A  +N  YQDN KHLNN YQ       K+   +   +P  P +P+ 
Sbjct  275  IA-------HAVQAATPANCYYQDNCKHLNNQYQLTEKQLTKL-CEMYAAAPMLPAQPL-  325

Query  350  LAPPGHQPSCRTQSQKTEPTENRHLGIFVHPFNGMNIMKRRHEMTPTPTILTSGTYNDSL  409
                                        V  F    + K +H+  PTPT L+  + ++S+
Sbjct  326  --------------------------ASVDEF----MQKPQHDFMPTPTTLSCQSQHESM  355

Query  410  LTINSDYDAYLLDFPLMGDDFMLYLARMELKCRFRRHERVLQSGLCVSGLTINGARNRLK  469
             T+NSDYDAYLLDFPL+GDDF+LYLARMELKC FR+ ++VLQSGLCVSG TIN A+ R++
Sbjct  356  FTMNSDYDAYLLDFPLLGDDFLLYLARMELKCHFRKFKQVLQSGLCVSGQTINAAKARIE  415

Query  470  RVQLPEGTQIIVNIGSVDIMRGKPLVQIEHDFRLLIKEMHNMRLVPILTNLAPLGNYCHD  529
             V LPE TQIIVNIGS DI+RGK LVQI+HDFR LIKEMHN R VP+LT LAPL NYCH 
Sbjct  416  HVDLPEMTQIIVNIGSEDILRGKALVQIQHDFRQLIKEMHNRRFVPVLTTLAPLANYCHS  475

Query  530  KVLCDKIYRFNKFIRSECCHLKVIDIHSCLINERGVVRFDCFQASPRQVTGSKEPYLFWN  589
              +CDK+ RFNKFIRSE  HL+VIDIHSCLINE  +VRFDC+Q  PR VTGS EPY+FWN
Sbjct  476  HQICDKVDRFNKFIRSEGKHLRVIDIHSCLINENNIVRFDCYQNGPRSVTGSPEPYVFWN  535

Query  590  KIGRQRVLQVIETSLEY  606
            KIGRQRVLQ+IE +LEY
Sbjct  536  KIGRQRVLQMIEDNLEY  552


>5A4A_A Chain A, Crystal Structure Of The Osk Domain Of Drosophila Oskar
Length=208

 Score = 437 bits (1123),  Expect = 7e-149, Method: Compositional matrix adjust.
 Identities = 206/206 (100%), Positives = 206/206 (100%), Gaps = 0/206 (0%)

Query  401  TSGTYNDSLLTINSDYDAYLLDFPLMGDDFMLYLARMELKCRFRRHERVLQSGLCVSGLT  460
            TSGTYNDSLLTINSDYDAYLLDFPLMGDDFMLYLARMELKCRFRRHERVLQSGLCVSGLT
Sbjct  3    TSGTYNDSLLTINSDYDAYLLDFPLMGDDFMLYLARMELKCRFRRHERVLQSGLCVSGLT  62

Query  461  INGARNRLKRVQLPEGTQIIVNIGSVDIMRGKPLVQIEHDFRLLIKEMHNMRLVPILTNL  520
            INGARNRLKRVQLPEGTQIIVNIGSVDIMRGKPLVQIEHDFRLLIKEMHNMRLVPILTNL
Sbjct  63   INGARNRLKRVQLPEGTQIIVNIGSVDIMRGKPLVQIEHDFRLLIKEMHNMRLVPILTNL  122

Query  521  APLGNYCHDKVLCDKIYRFNKFIRSECCHLKVIDIHSCLINERGVVRFDCFQASPRQVTG  580
            APLGNYCHDKVLCDKIYRFNKFIRSECCHLKVIDIHSCLINERGVVRFDCFQASPRQVTG
Sbjct  123  APLGNYCHDKVLCDKIYRFNKFIRSECCHLKVIDIHSCLINERGVVRFDCFQASPRQVTG  182

Query  581  SKEPYLFWNKIGRQRVLQVIETSLEY  606
            SKEPYLFWNKIGRQRVLQVIETSLEY
Sbjct  183  SKEPYLFWNKIGRQRVLQVIETSLEY  208


>5CD9_A Chain A, Crystal Structure Of The Ctd Of Drosophila Oskar Protein
Length=216

 Score = 434 bits (1117),  Expect = 8e-148, Method: Compositional matrix adjust.
 Identities = 207/213 (97%), Positives = 207/213 (97%), Gaps = 0/213 (0%)

Query  394  TPTPTILTSGTYNDSLLTINSDYDAYLLDFPLMGDDFMLYLARMELKCRFRRHERVLQSG  453
            TPTPTILTSGTYNDSLLTINSDYDAYLLDFPL GDDF LYLAR ELKCRFRRHERVLQSG
Sbjct  4    TPTPTILTSGTYNDSLLTINSDYDAYLLDFPLXGDDFXLYLARXELKCRFRRHERVLQSG  63

Query  454  LCVSGLTINGARNRLKRVQLPEGTQIIVNIGSVDIMRGKPLVQIEHDFRLLIKEMHNMRL  513
            LCVSGLTINGARNRLKRVQLPEGTQIIVNIGSVDI RGKPLVQIEHDFRLLIKE HN RL
Sbjct  64   LCVSGLTINGARNRLKRVQLPEGTQIIVNIGSVDIXRGKPLVQIEHDFRLLIKEXHNXRL  123

Query  514  VPILTNLAPLGNYCHDKVLCDKIYRFNKFIRSECCHLKVIDIHSCLINERGVVRFDCFQA  573
            VPILTNLAPLGNYCHDKVLCDKIYRFNKFIRSECCHLKVIDIHSCLINERGVVRFDCFQA
Sbjct  124  VPILTNLAPLGNYCHDKVLCDKIYRFNKFIRSECCHLKVIDIHSCLINERGVVRFDCFQA  183

Query  574  SPRQVTGSKEPYLFWNKIGRQRVLQVIETSLEY  606
            SPRQVTGSKEPYLFWNKIGRQRVLQVIETSLEY
Sbjct  184  SPRQVTGSKEPYLFWNKIGRQRVLQVIETSLEY  216


>XP_017071885.1 PREDICTED: maternal effect protein oskar isoform X2 [Drosophila 
eugracilis]
Length=342

 Score = 434 bits (1117),  Expect = 7e-146, Method: Compositional matrix adjust.
 Identities = 230/339 (68%), Positives = 272/339 (80%), Gaps = 16/339 (5%)

Query  1    MAAVTSEFPSKPISYTSTNTSAKT--YYLKSVKKRVTTCFQQLRDKLQSSGSFRKSSSSC  58
            MA VTSEFPSKPISYT+TNT+  T  Y L+SVK+RVTTC QQLR+KL ++GSFRKSS+S 
Sbjct  1    MATVTSEFPSKPISYTNTNTNTSTKTYCLRSVKRRVTTCLQQLREKLPATGSFRKSSTSR  60

Query  59   LNQIFVRSDFSACGERFRKIFKSARKTELPELWKVPLVAHELTSRQSSQQLQ-VVARLFS  117
             ++ F++SDFS   E+ +KIFKSARK+E PEL +VPL  H+  +   S Q   +VARLFS
Sbjct  61   FHRFFIKSDFSDFSEKLQKIFKSARKSESPELRRVPLSTHDQQTSGQSSQQLQIVARLFS  120

Query  118  STQISTKEITYNSNSNTS-----------ENNMTIIESNYISVREEYPDIDSEVRAILLS  166
            ST ISTKEIT+N+++  S            +NMTIIE NYI VREE PDID+EVRAILL+
Sbjct  121  STLISTKEITFNNHTKNSFSYKCRKSEGYSSNMTIIEGNYIDVREENPDIDAEVRAILLT  180

Query  167  HAQNGITISSIKSEYRKLTGNPFPLHDNVTDFLLTIPNVTAECSESGKRIFNLKASLKNG  226
            HAQNGITISSIKSEYRKLTGNPFPLHDNVTDFLLTIPNVTAECSE+GKRIFNLKA+LKN 
Sbjct  181  HAQNGITISSIKSEYRKLTGNPFPLHDNVTDFLLTIPNVTAECSETGKRIFNLKANLKNR  240

Query  227  HLLDMVLNQKERTSDYSSGAPSLENIPRAPPRYWKNPFKRRALSQLNTSPRTVPKITDEK  286
            HLLDMVLNQK++ SD SS AP++E+  R PPRYWKNP+KRRALSQL+ +  TV K+TD++
Sbjct  241  HLLDMVLNQKQKPSDNSSEAPTVEDKSRVPPRYWKNPYKRRALSQLDNNLNTVHKLTDDQ  300

Query  287  TKDIA--TRPVSLHQMANEAAESNWCYQDNWKHLNNFYQ  323
             K ++  TR   L Q+A  AAESNWCYQDNWKHLNNFYQ
Sbjct  301  AKAMSMHTRAAPLQQLAKVAAESNWCYQDNWKHLNNFYQ  339


>XP_011188082.1 PREDICTED: maternal effect protein oskar [Zeugodacus cucurbitae]
Length=507

 Score = 362 bits (928),  Expect = 5e-115, Method: Compositional matrix adjust.
 Identities = 214/514 (42%), Positives = 293/514 (57%), Gaps = 53/514 (10%)

Query  139  MTIIESNYISVREEYPDIDSEVRAILLSHAQNGITISSIKSEYRKLTGNPFPLHDNVTDF  198
            MTI+   ++ +R  +PD+D EVR+IL++ +Q G TI+ IK +YRK  G  FP++ N+T+F
Sbjct  1    MTIMHEAFLELRNAFPDLDVEVRSILMARSQEGATITDIKDDYRKNMGLVFPIYQNITEF  60

Query  199  LLTIPNVTAECSESGKRIFNLKASLKNGHLLDMVL----------NQKERTSDYSSGA--  246
            LL+IP VTA C+E+GK IFN++ S +  H+ D+V            QK++   Y+     
Sbjct  61   LLSIPFVTAYCNENGKLIFNVRPSARTKHIYDLVQQQKPQQHQISTQKQQFIQYNEQKRY  120

Query  247  -PSLENIP---RAPPRYWKNPFKRRALSQLNTSPRTVPKITDEKTK-----DIATRPVSL  297
             P + NI    +     W    K + +   N +     K  D+K       D+A   V L
Sbjct  121  EPVVNNISSQKKECDELWY--CKHKQIDYGNNTECIDKKHVDDKISESTNIDVAKTKVGL  178

Query  298  HQMA-------------NEAAESNWCYQDNWKHL-NNFYQQASVNAPKMPVPIN------  337
             + A             N  A SN  YQDN  HL N  Y Q  V +  +    N      
Sbjct  179  EKSALLPANDHDGVSNYNVDAGSNNYYQDNCNHLFNRLYNQPKVASQNLGHNFNNNHYSN  238

Query  338  IYSPDAPEEPINLAPPGHQPSCRTQSQKTEPTENRHLGIFVHPFNGMNIMKRRHEMTPT-  396
            + S    ++P  +         R+  Q+     N+        FN       R+  T T 
Sbjct  239  LNSRLPKQQPTQIKSISQTSQFRSIQQQNYLNTNK----LEKQFNPFKQPTARYIPTSTS  294

Query  397  ----PTILTSGTYNDSLLTINSDYDAYLLDFPLMGDDFMLYLARMELKCRFRRHERVLQS  452
                PT   S  YNDS+ T +SDY+A+LLDFPL+GDDF L+LARMEL+C+F+++++VLQS
Sbjct  295  RPTSPTCTKSSRYNDSIYTTDSDYEAHLLDFPLLGDDFFLFLARMELRCKFKKYDKVLQS  354

Query  453  GLCVSGLTINGARNRLKRVQLPEGTQIIVNIGSVDIMRGKPLVQIEHDFRLLIKEMHNMR  512
            GLCVSG TI GA  R+++++  +   +IVNIGSVDIM+G+ LVQIEHDFR LI  M    
Sbjct  355  GLCVSGQTICGAIRRVRQLE-DQCKSVIVNIGSVDIMKGRSLVQIEHDFRELINLMFKKG  413

Query  513  LVPILTNLAPLGNYCHDKVLCDKIYRFNKFIRSECCHLKVIDIHSCLINERGVVRFDCFQ  572
              PILT LAPL N+ HD+   +K+ RFN FI+ E     V+DI SCL+NERG + FDCFQ
Sbjct  414  FTPILTTLAPLANFAHDEHTKNKLERFNSFIKKEGKFSLVMDIWSCLVNERGHILFDCFQ  473

Query  573  ASPRQVTGSKEPYLFWNKIGRQRVLQVIETSLEY  606
              PR VTG+ EPY+FWNKIGRQRVLQ+IE+ LEY
Sbjct  474  NEPRMVTGTSEPYVFWNKIGRQRVLQLIESQLEY  507


>XP_017845654.1 PREDICTED: maternal effect protein oskar isoform X2 [Drosophila 
busckii]
Length=335

 Score = 353 bits (906),  Expect = 4e-114, Method: Compositional matrix adjust.
 Identities = 190/376 (51%), Positives = 235/376 (63%), Gaps = 43/376 (11%)

Query  231  MVLNQKERTSDYSSGAPSLENIPRAPPRYWKNPFKRRALSQLNTSPRTVPKITDEKTKDI  290
            M++ Q++RTS  S+   + E     PPR W++ + +R     N        +       I
Sbjct  1    MIIQQRQRTSSSSNSNSTDEQ----PPRLWRSRYSKRFKPNYNNINNNFNLLEKPPADKI  56

Query  291  ATRPVSLHQMANEAAESNWCYQDNWKHLNNFYQQASVNAPKMPVPINIYSPDAPEEPINL  350
            A            A  +N  YQDN KHLNN YQ       K+   +   +P  P +P+  
Sbjct  57   A-------HAVQAATPANCYYQDNCKHLNNQYQLTEKQLTKL-CEMYAAAPMLPAQPL--  106

Query  351  APPGHQPSCRTQSQKTEPTENRHLGIFVHPFNGMNIMKRRHEMTPTPTILTSGTYNDSLL  410
                                       V  F    + K +H+  PTPT L+  + ++S+ 
Sbjct  107  -------------------------ASVDEF----MQKPQHDFMPTPTTLSCQSQHESMF  137

Query  411  TINSDYDAYLLDFPLMGDDFMLYLARMELKCRFRRHERVLQSGLCVSGLTINGARNRLKR  470
            T+NSDYDAYLLDFPL+GDDF+LYLARMELKC FR+ ++VLQSGLCVSG TIN A+ R++ 
Sbjct  138  TMNSDYDAYLLDFPLLGDDFLLYLARMELKCHFRKFKQVLQSGLCVSGQTINAAKARIEH  197

Query  471  VQLPEGTQIIVNIGSVDIMRGKPLVQIEHDFRLLIKEMHNMRLVPILTNLAPLGNYCHDK  530
            V LPE TQIIVNIGS DI+RGK LVQI+HDFR LIKEMHN R VP+LT LAPL NYCH  
Sbjct  198  VDLPEMTQIIVNIGSEDILRGKALVQIQHDFRQLIKEMHNRRFVPVLTTLAPLANYCHSH  257

Query  531  VLCDKIYRFNKFIRSECCHLKVIDIHSCLINERGVVRFDCFQASPRQVTGSKEPYLFWNK  590
             +CDK+ RFNKFIRSE  HL+VIDIHSCLINE  +VRFDC+Q  PR VTGS EPY+FWNK
Sbjct  258  QICDKVDRFNKFIRSEGKHLRVIDIHSCLINENNIVRFDCYQNGPRSVTGSPEPYVFWNK  317

Query  591  IGRQRVLQVIETSLEY  606
            IGRQRVLQ+IE +LEY
Sbjct  318  IGRQRVLQMIEDNLEY  333


>EDW81266.2 uncharacterized protein Dwil_GK11117 [Drosophila willistoni]
Length=304

 Score = 350 bits (897),  Expect = 2e-113, Method: Compositional matrix adjust.
 Identities = 160/222 (72%), Positives = 187/222 (84%), Gaps = 3/222 (1%)

Query  388  KRR---HEMTPTPTILTSGTYNDSLLTINSDYDAYLLDFPLMGDDFMLYLARMELKCRFR  444
            KRR   +  TPT T ++S +  DS+ TINSDYDAYLLDFPL+GDDF+LYLARMELKCRF+
Sbjct  83   KRRRGDYSRTPTTTTISSNSQTDSIFTINSDYDAYLLDFPLLGDDFLLYLARMELKCRFK  142

Query  445  RHERVLQSGLCVSGLTINGARNRLKRVQLPEGTQIIVNIGSVDIMRGKPLVQIEHDFRLL  504
            ++ +VLQSGLC+SG TIN AR  +  V+LPE TQIIVNIGSVDIMRG+PLVQIEHDFR L
Sbjct  143  KYSKVLQSGLCISGQTINAARQNVCHVELPEQTQIIVNIGSVDIMRGRPLVQIEHDFRQL  202

Query  505  IKEMHNMRLVPILTNLAPLGNYCHDKVLCDKIYRFNKFIRSECCHLKVIDIHSCLINERG  564
            IKEMHN R +P++T LAPL NY HD+  C+KI RFNKFIR EC HLKVIDIHSCLIN++G
Sbjct  203  IKEMHNRRFIPVITTLAPLANYRHDQATCEKINRFNKFIRKECRHLKVIDIHSCLINDKG  262

Query  565  VVRFDCFQASPRQVTGSKEPYLFWNKIGRQRVLQVIETSLEY  606
            +V FDC+Q  PR VTGSKEPY+FWNKIGRQRVLQ+IE +LEY
Sbjct  263  IVLFDCYQNGPRAVTGSKEPYVFWNKIGRQRVLQMIEANLEY  304


>XP_001994345.1 GH23955 [Drosophila grimshawi]
 EDV95081.1 GH23955 [Drosophila grimshawi]
Length=600

 Score = 359 bits (921),  Expect = 8e-113, Method: Compositional matrix adjust.
 Identities = 164/219 (75%), Positives = 189/219 (86%), Gaps = 0/219 (0%)

Query  388  KRRHEMTPTPTILTSGTYNDSLLTINSDYDAYLLDFPLMGDDFMLYLARMELKCRFRRHE  447
            KRRHE TPTPT L+  + +DS+ TINSD DAYLLDFPL+GDDF+LYLARMELKCR +++E
Sbjct  378  KRRHEFTPTPTTLSCPSQHDSMFTINSDNDAYLLDFPLLGDDFLLYLARMELKCRLKKYE  437

Query  448  RVLQSGLCVSGLTINGARNRLKRVQLPEGTQIIVNIGSVDIMRGKPLVQIEHDFRLLIKE  507
            +VLQSGLC+SG TI+ AR RL+ V+L E TQIIVNIGSVDIMRG+PLVQIEHDFR LIKE
Sbjct  438  KVLQSGLCISGQTISAARQRLRHVELAEMTQIIVNIGSVDIMRGRPLVQIEHDFRQLIKE  497

Query  508  MHNMRLVPILTNLAPLGNYCHDKVLCDKIYRFNKFIRSECCHLKVIDIHSCLINERGVVR  567
            MHN R VP+LT LAPL NY HDK  CDK+ RFNKFIRSE  HLKVIDIHSCL+NE G+VR
Sbjct  498  MHNRRFVPVLTTLAPLANYRHDKHTCDKVSRFNKFIRSEGRHLKVIDIHSCLVNENGIVR  557

Query  568  FDCFQASPRQVTGSKEPYLFWNKIGRQRVLQVIETSLEY  606
            FDCFQ +PR VTGS EP++FWNKIGRQRVLQ+IE ++EY
Sbjct  558  FDCFQNAPRSVTGSSEPHVFWNKIGRQRVLQMIEENVEY  596


>XP_018797243.1 PREDICTED: maternal effect protein oskar [Bactrocera latifrons]
Length=510

 Score = 355 bits (911),  Expect = 2e-112, Method: Compositional matrix adjust.
 Identities = 208/517 (40%), Positives = 298/517 (58%), Gaps = 56/517 (11%)

Query  139  MTIIESNYISVREEYPDIDSEVRAILLSHAQNGITISSIKSEYRKLTGNPFPLHDNVTDF  198
            MTI+   ++ +R  +PD+D+EVR+ILL+ +Q+G TIS IK +YRK TG  FP+  N+T+F
Sbjct  1    MTIMHEAFLELRSAFPDLDAEVRSILLTRSQDGATISDIKDDYRKNTGIVFPIFQNITEF  60

Query  199  LLTIPNVTAECSESGKRIFNLKASLKNGHLLDMVL-------------NQKERTSDYSSG  245
            LL+IP VTA C+E+GK IFN++ S +  H+ D+V               Q  + +D +  
Sbjct  61   LLSIPFVTAFCNENGKLIFNVQPSARTKHIYDLVQQQKPQHQLQTQKHQQFVQYNDQNRF  120

Query  246  APSLENIPRAP---PRYWKNPFKRRALSQ----LNTSPRTVPKITDEKTKDIATRPVSLH  298
             P + NI          W    K+    +    +N       +I++    D+  R V L 
Sbjct  121  EPFVNNISSKKNERDESWYRNNKQIGCQKNNEYINKKNIDNNEISESANIDVVKRKVGLE  180

Query  299  QMAN--------------EAAESNWCYQDNWKHLNNFYQQASVNAPKMPVPINIYSPDAP  344
             + +              E   +N+ YQDN  HL N       N PKM      ++ +  
Sbjct  181  NLTSLQTNAHNSVSNYTEETGRNNY-YQDNCNHLFN----RLCNQPKMASQNLGHNFNNI  235

Query  345  EEPINLAPPGHQPSCRTQSQKTEPTENRHLGIFVHPFNGMNIMKRRH--------EMTP-  395
                       Q S  +Q+ KT    ++   I    +   N ++++H        +  P 
Sbjct  236  HYSNQNNRITKQQSTYSQA-KTLSQTSQFRSIQQQNYLNTNKLEKQHNSYKESMAKYIPP  294

Query  396  ------TPTILTSGTYNDSLLTINSDYDAYLLDFPLMGDDFMLYLARMELKCRFRRHERV  449
                  +P+   S  +NDS+ T +SDY+A+LLDFPL+GDDF L+LARMEL+C+F++++++
Sbjct  295  STSRPISPSCTKSSRHNDSIYTTDSDYEAHLLDFPLLGDDFFLFLARMELRCKFKKYDKI  354

Query  450  LQSGLCVSGLTINGARNRLKRVQLPEGTQIIVNIGSVDIMRGKPLVQIEHDFRLLIKEMH  509
            LQSGLCVSG TI GA  R+++++  +   IIVNIGSVDIM+G+PLVQIEHDFR LI  + 
Sbjct  355  LQSGLCVSGQTICGAIKRVRQLE-DQCKSIIVNIGSVDIMKGRPLVQIEHDFRELINLIF  413

Query  510  NMRLVPILTNLAPLGNYCHDKVLCDKIYRFNKFIRSECCHLKVIDIHSCLINERGVVRFD  569
                 PILT LAPL N+ HD++   K+ RFN FI+ E   L V+DI +CL+NERG + FD
Sbjct  414  KKGFTPILTTLAPLANFAHDEITKTKLERFNNFIKKEGEFLLVMDIWACLVNERGHILFD  473

Query  570  CFQASPRQVTGSKEPYLFWNKIGRQRVLQVIETSLEY  606
            CFQ  PR VTG+ EPY+FWNKIGRQRVLQ+IE+ LEY
Sbjct  474  CFQNEPRIVTGTSEPYVFWNKIGRQRVLQLIESQLEY  510


>XP_014097088.1 PREDICTED: maternal effect protein oskar isoform X5 [Bactrocera 
oleae]
Length=510

 Score = 355 bits (910),  Expect = 3e-112, Method: Compositional matrix adjust.
 Identities = 214/525 (41%), Positives = 296/525 (56%), Gaps = 72/525 (14%)

Query  139  MTIIESNYISVREEYPDIDSEVRAILLSHAQNGITISSIKSEYRKLTGNPFPLHDNVTDF  198
            MT++   ++ +R  +PD+D+EVR+ILL+ +Q G TIS +K +YRK TG  FP+  N+T+F
Sbjct  1    MTVMHEAFLELRSAFPDLDAEVRSILLARSQEGATISDLKDDYRKNTGIVFPIFQNITEF  60

Query  199  LLTIPNVTAECSESGKRIFNLKASLKNGHLLDMVLNQKERT-------------SDYSSG  245
            LL+IP VTA C+E+GK IFN++ S K  H+ D+V  QK +              +D +  
Sbjct  61   LLSIPFVTAFCNENGKLIFNVQPSAKTKHIYDLVQQQKPQQQIHTQKQQQFVHYNDQNRF  120

Query  246  APSLENIPRAPPR---YWKNPFKR---RALSQLNTSPRTVPKITDEKTK-DIATRPVSLH  298
             P + NI     +   +W    K+   R  ++             E  K D     V L 
Sbjct  121  EPFVNNISSKKNKRDEFWYRHNKQIDYRNNNEYINKNNIDNNKISESVKTDALKTKVGLD  180

Query  299  QMAN-------------EAAESNWCYQDNWKHLNNFYQQASVNAPKMPVPINIYSPDAPE  345
             +A+             E   SN  YQDN  HL N       N PKM       S +   
Sbjct  181  NLASLQTNAQKGVSNYTEETGSNNYYQDNCNHLFN----RLCNQPKMA------SQNLGH  230

Query  346  EPINLAPPGHQPSCRTQSQKTEPTENRHLGI-------FVHPFNGMNIMKRRHEMTP---  395
               N+    H  +  ++  K +PT  +   I        +   N +N+  R  +  P   
Sbjct  231  NFNNI----HYSNLNSRLTKPQPTHLQAKAINQTFQFRSIQQQNYLNMNIREKQPNPFKQ  286

Query  396  --------------TPTILTSGTYNDSLLTINSDYDAYLLDFPLMGDDFMLYLARMELKC  441
                          +P+   S  YNDS+ T +SDY+A+LLDFPL+GDDF L+LARMEL+C
Sbjct  287  PMAKYILPSTSRPTSPSCTKSSRYNDSIYTTDSDYEAHLLDFPLLGDDFFLFLARMELRC  346

Query  442  RFRRHERVLQSGLCVSGLTINGARNRLKRVQLPEGTQIIVNIGSVDIMRGKPLVQIEHDF  501
            +F+++++VLQSGLCVSG TI GA  R+++++  +   +IVNIGSVDIM+G+PLVQIEHDF
Sbjct  347  KFKKYDKVLQSGLCVSGQTICGAIRRVRQLE-DQCKSVIVNIGSVDIMKGRPLVQIEHDF  405

Query  502  RLLIKEMHNMRLVPILTNLAPLGNYCHDKVLCDKIYRFNKFIRSECCHLKVIDIHSCLIN  561
            R LI  M      PILT LAPL N+ HD++   K+ RFN FI+ E   L V+DI +CL+N
Sbjct  406  RELINLMFKKGFTPILTTLAPLANFAHDEITKTKLERFNNFIKKEGEFLLVMDIWACLVN  465

Query  562  ERGVVRFDCFQASPRQVTGSKEPYLFWNKIGRQRVLQVIETSLEY  606
            ERG + FDCFQ  PR VTG+ EPY+FWNKIGRQRVLQ+IE+ LEY
Sbjct  466  ERGHILFDCFQNEPRIVTGTSEPYVFWNKIGRQRVLQLIESQLEY  510


>XP_004529164.1 maternal effect protein oskar isoform X3 [Ceratitis capitata]
Length=517

 Score = 354 bits (909),  Expect = 4e-112, Method: Compositional matrix adjust.
 Identities = 215/516 (42%), Positives = 294/516 (57%), Gaps = 47/516 (9%)

Query  127  TYNSNSNTSENNMTIIESNYISVREEYPDIDSEVRAILLSHAQNGITISSIKSEYRKLTG  186
            TY+S+S      MTI+   ++ +R EYPD+D  +R+IL++ +Q G TIS IK +YRK TG
Sbjct  13   TYDSDSKYHPTIMTIMSEAFLELRNEYPDLDVVIRSILMARSQEGATISDIKDDYRKNTG  72

Query  187  NPFPLHDNVTDFLLTIPNVTAECSESGKRIFNLKASLKNGHLLDMVLNQKERTSDYSSGA  246
            N FP+  ++T+FLL+IP VTA C+E GK IFN++ + +  H+ DMV  QK +        
Sbjct  73   NVFPIFQSITEFLLSIPLVTAFCNEDGKLIFNVRPTDRTKHIFDMVQQQKPQQYQPQQHQ  132

Query  247  -----------------------PSLENIPRAPPRYWKNPFKRRALSQLNTSPRTVPKIT  283
                                   P L NI +       N  K +    +N   +  P I 
Sbjct  133  PQQQQHQTHKQQDVQYNRQRGVEPRLNNISKDKNNIDNN--KEQLPININVV-QANPNID  189

Query  284  DEKTKDIATRPVSLHQMANEAAESNWCYQDNWKHL-NNFYQQASVNAPKMPVPI------  336
              K + I+   +  + +A EA  SN+ YQDN  HL N  Y Q+   A      I      
Sbjct  190  KSKIQPISGNKIFGNYVA-EANNSNY-YQDNCNHLFNRLYNQSKAVAQNFGNNIIGSSQS  247

Query  337  ---NIYSPDAPEEPINLAPPGHQPSCRTQSQKTEPTENRHLGIFVHPFNGMNIMKRRHEM  393
               N  S   P +  ++  P    S + Q+        +    F HP     I+K     
Sbjct  248  NLNNGVSKYQPNQAKSIIYPTQTRSNQQQNYCNTNKLEKQFPTFNHP-----ILKSSGPN  302

Query  394  T---PTPTILTSGTYNDSLLTINSDYDAYLLDFPLMGDDFMLYLARMELKCRFRRHERVL  450
            T    +P+   S   N+S+ T +SDY+A+LLDFPL+GDDF L+LARMEL+C+F+++ +VL
Sbjct  303  TNRASSPSCTRSSRDNNSIYTSDSDYEAHLLDFPLLGDDFFLFLARMELRCKFKKYGKVL  362

Query  451  QSGLCVSGLTINGARNRLKRVQLPEGTQIIVNIGSVDIMRGKPLVQIEHDFRLLIKEMHN  510
            QSGLCVSG TI  A  R+ ++   +   IIVNIGSVDIM+G+ LVQIEHDFR LI  +  
Sbjct  363  QSGLCVSGQTICAAIRRVHQLD-DQHRSIIVNIGSVDIMKGRSLVQIEHDFRELINVIFK  421

Query  511  MRLVPILTNLAPLGNYCHDKVLCDKIYRFNKFIRSECCHLKVIDIHSCLINERGVVRFDC  570
                PILT LAPL NY HDK +  K+ RFN FI++E   L V+DI +CL+NE+G + FDC
Sbjct  422  KGFTPILTTLAPLANYAHDKQVKTKLERFNHFIKNEGKFLVVMDIWACLVNEKGQILFDC  481

Query  571  FQASPRQVTGSKEPYLFWNKIGRQRVLQVIETSLEY  606
            FQ  PR V+G+ EPY+FWNKIGRQRVLQ+IE+ LEY
Sbjct  482  FQNEPRMVSGTSEPYVFWNKIGRQRVLQLIESQLEY  517


>XP_014097063.1 PREDICTED: maternal effect protein oskar isoform X1 [Bactrocera 
oleae]
Length=507

 Score = 353 bits (905),  Expect = 1e-111, Method: Compositional matrix adjust.
 Identities = 213/525 (41%), Positives = 295/525 (56%), Gaps = 75/525 (14%)

Query  139  MTIIESNYISVREEYPDIDSEVRAILLSHAQNGITISSIKSEYRKLTGNPFPLHDNVTDF  198
            MT++   ++ +R  +PD+D+EVR+ILL+ +Q G TIS +K +YRK TG  FP+  N+T+F
Sbjct  1    MTVMHEAFLELRSAFPDLDAEVRSILLARSQEGATISDLKDDYRKNTGIVFPIFQNITEF  60

Query  199  LLTIPNVTAECSESGKRIFNLKASLKNGHLLDMVLNQKERT-------------SDYSSG  245
            LL+IP VTA C+E+GK IFN++ S K  H+ D+V  QK +              +D +  
Sbjct  61   LLSIPFVTAFCNENGKLIFNVQPSAKTKHIYDLVQQQKPQQQIHTQKQQQFVHYNDQNRF  120

Query  246  APSLENIPRAPPR---YWKNPFKR---RALSQLNTSPRTVPKITDEKTK-DIATRPVSLH  298
             P + NI     +   +W    K+   R  ++             E  K D     V L 
Sbjct  121  EPFVNNISSKKNKRDEFWYRHNKQIDYRNNNEYINKNNIDNNKISESVKTDALKTKVGLD  180

Query  299  QMAN-------------EAAESNWCYQDNWKHLNNFYQQASVNAPKMPVPINIYSPDAPE  345
             +A+             E   SN  YQDN  HL         N PKM       S +   
Sbjct  181  NLASLQTNAQKGVSNYTEETGSNNYYQDNCNHL-------LCNQPKMA------SQNLGH  227

Query  346  EPINLAPPGHQPSCRTQSQKTEPTENRHLGI-------FVHPFNGMNIMKRRHEMTP---  395
               N+    H  +  ++  K +PT  +   I        +   N +N+  R  +  P   
Sbjct  228  NFNNI----HYSNLNSRLTKPQPTHLQAKAINQTFQFRSIQQQNYLNMNIREKQPNPFKQ  283

Query  396  --------------TPTILTSGTYNDSLLTINSDYDAYLLDFPLMGDDFMLYLARMELKC  441
                          +P+   S  YNDS+ T +SDY+A+LLDFPL+GDDF L+LARMEL+C
Sbjct  284  PMAKYILPSTSRPTSPSCTKSSRYNDSIYTTDSDYEAHLLDFPLLGDDFFLFLARMELRC  343

Query  442  RFRRHERVLQSGLCVSGLTINGARNRLKRVQLPEGTQIIVNIGSVDIMRGKPLVQIEHDF  501
            +F+++++VLQSGLCVSG TI GA  R+++++  +   +IVNIGSVDIM+G+PLVQIEHDF
Sbjct  344  KFKKYDKVLQSGLCVSGQTICGAIRRVRQLE-DQCKSVIVNIGSVDIMKGRPLVQIEHDF  402

Query  502  RLLIKEMHNMRLVPILTNLAPLGNYCHDKVLCDKIYRFNKFIRSECCHLKVIDIHSCLIN  561
            R LI  M      PILT LAPL N+ HD++   K+ RFN FI+ E   L V+DI +CL+N
Sbjct  403  RELINLMFKKGFTPILTTLAPLANFAHDEITKTKLERFNNFIKKEGEFLLVMDIWACLVN  462

Query  562  ERGVVRFDCFQASPRQVTGSKEPYLFWNKIGRQRVLQVIETSLEY  606
            ERG + FDCFQ  PR VTG+ EPY+FWNKIGRQRVLQ+IE+ LEY
Sbjct  463  ERGHILFDCFQNEPRIVTGTSEPYVFWNKIGRQRVLQLIESQLEY  507


>XP_004529162.1 maternal effect protein oskar isoform X1 [Ceratitis capitata]
Length=542

 Score = 351 bits (901),  Expect = 1e-110, Method: Compositional matrix adjust.
 Identities = 213/538 (40%), Positives = 297/538 (55%), Gaps = 66/538 (12%)

Query  127  TYNSNSNTSENNMTIIESNYISVREEYPDIDSEVRAILLSHAQNGITISSIKSEYRKLTG  186
            TY+S+S      MTI+   ++ +R EYPD+D  +R+IL++ +Q G TIS IK +YRK TG
Sbjct  13   TYDSDSKYHPTIMTIMSEAFLELRNEYPDLDVVIRSILMARSQEGATISDIKDDYRKNTG  72

Query  187  NPFPLHDNVTDFLLTIPNVTAECSESGKRIFNLKASLKNGHLLDMVLNQKERTSDYSSGA  246
            N FP+  ++T+FLL+IP VTA C+E GK IFN++ + +  H+ DMV  QK +        
Sbjct  73   NVFPIFQSITEFLLSIPLVTAFCNEDGKLIFNVRPTDRTKHIFDMVQQQKPQQYQPQQHQ  132

Query  247  -----------------------PSLENIPRAPPRYWKNPFKRRALSQLNTSPRTV----  279
                                   P L NI +    Y ++ +     +   ++ + +    
Sbjct  133  PQQQQHQTHKQQDVQYNRQRGVEPRLNNISKGTTGYDQSWYHNNKQNDYQSNLKFIDKNN  192

Query  280  ------------------PKITDEKTKDIATRPVSLHQMANEAAESNWCYQDNWKHL-NN  320
                              P I   K + I+   +  + +A EA  SN+ YQDN  HL N 
Sbjct  193  IDNNKEQLPININVVQANPNIDKSKIQPISGNKIFGNYVA-EANNSNY-YQDNCNHLFNR  250

Query  321  FYQQASVNAPKMPVPI---------NIYSPDAPEEPINLAPPGHQPSCRTQSQKTEPTEN  371
             Y Q+   A      I         N  S   P +  ++  P    S + Q+        
Sbjct  251  LYNQSKAVAQNFGNNIIGSSQSNLNNGVSKYQPNQAKSIIYPTQTRSNQQQNYCNTNKLE  310

Query  372  RHLGIFVHPFNGMNIMKRRHEMT---PTPTILTSGTYNDSLLTINSDYDAYLLDFPLMGD  428
            +    F HP     I+K     T    +P+   S   N+S+ T +SDY+A+LLDFPL+GD
Sbjct  311  KQFPTFNHP-----ILKSSGPNTNRASSPSCTRSSRDNNSIYTSDSDYEAHLLDFPLLGD  365

Query  429  DFMLYLARMELKCRFRRHERVLQSGLCVSGLTINGARNRLKRVQLPEGTQIIVNIGSVDI  488
            DF L+LARMEL+C+F+++ +VLQSGLCVSG TI  A  R+ ++   +   IIVNIGSVDI
Sbjct  366  DFFLFLARMELRCKFKKYGKVLQSGLCVSGQTICAAIRRVHQLD-DQHRSIIVNIGSVDI  424

Query  489  MRGKPLVQIEHDFRLLIKEMHNMRLVPILTNLAPLGNYCHDKVLCDKIYRFNKFIRSECC  548
            M+G+ LVQIEHDFR LI  +      PILT LAPL NY HDK +  K+ RFN FI++E  
Sbjct  425  MKGRSLVQIEHDFRELINVIFKKGFTPILTTLAPLANYAHDKQVKTKLERFNHFIKNEGK  484

Query  549  HLKVIDIHSCLINERGVVRFDCFQASPRQVTGSKEPYLFWNKIGRQRVLQVIETSLEY  606
             L V+DI +CL+NE+G + FDCFQ  PR V+G+ EPY+FWNKIGRQRVLQ+IE+ LEY
Sbjct  485  FLVVMDIWACLVNEKGQILFDCFQNEPRMVSGTSEPYVFWNKIGRQRVLQLIESQLEY  542


>XP_004529163.1 maternal effect protein oskar isoform X2 [Ceratitis capitata]
Length=518

 Score = 348 bits (893),  Expect = 1e-109, Method: Compositional matrix adjust.
 Identities = 209/526 (40%), Positives = 291/526 (55%), Gaps = 66/526 (13%)

Query  139  MTIIESNYISVREEYPDIDSEVRAILLSHAQNGITISSIKSEYRKLTGNPFPLHDNVTDF  198
            MTI+   ++ +R EYPD+D  +R+IL++ +Q G TIS IK +YRK TGN FP+  ++T+F
Sbjct  1    MTIMSEAFLELRNEYPDLDVVIRSILMARSQEGATISDIKDDYRKNTGNVFPIFQSITEF  60

Query  199  LLTIPNVTAECSESGKRIFNLKASLKNGHLLDMVLNQKERTSDYSSGA------------  246
            LL+IP VTA C+E GK IFN++ + +  H+ DMV  QK +                    
Sbjct  61   LLSIPLVTAFCNEDGKLIFNVRPTDRTKHIFDMVQQQKPQQYQPQQHQPQQQQHQTHKQQ  120

Query  247  -----------PSLENIPRAPPRYWKNPFKRRALSQLNTSPRTV----------------  279
                       P L NI +    Y ++ +     +   ++ + +                
Sbjct  121  DVQYNRQRGVEPRLNNISKGTTGYDQSWYHNNKQNDYQSNLKFIDKNNIDNNKEQLPINI  180

Query  280  ------PKITDEKTKDIATRPVSLHQMANEAAESNWCYQDNWKHL-NNFYQQASVNAPKM  332
                  P I   K + I+   +  + +A EA  SN+ YQDN  HL N  Y Q+   A   
Sbjct  181  NVVQANPNIDKSKIQPISGNKIFGNYVA-EANNSNY-YQDNCNHLFNRLYNQSKAVAQNF  238

Query  333  PVPI---------NIYSPDAPEEPINLAPPGHQPSCRTQSQKTEPTENRHLGIFVHPFNG  383
               I         N  S   P +  ++  P    S + Q+        +    F HP   
Sbjct  239  GNNIIGSSQSNLNNGVSKYQPNQAKSIIYPTQTRSNQQQNYCNTNKLEKQFPTFNHP---  295

Query  384  MNIMKRRHEMT---PTPTILTSGTYNDSLLTINSDYDAYLLDFPLMGDDFMLYLARMELK  440
              I+K     T    +P+   S   N+S+ T +SDY+A+LLDFPL+GDDF L+LARMEL+
Sbjct  296  --ILKSSGPNTNRASSPSCTRSSRDNNSIYTSDSDYEAHLLDFPLLGDDFFLFLARMELR  353

Query  441  CRFRRHERVLQSGLCVSGLTINGARNRLKRVQLPEGTQIIVNIGSVDIMRGKPLVQIEHD  500
            C+F+++ +VLQSGLCVSG TI  A  R+ ++   +   IIVNIGSVDIM+G+ LVQIEHD
Sbjct  354  CKFKKYGKVLQSGLCVSGQTICAAIRRVHQLD-DQHRSIIVNIGSVDIMKGRSLVQIEHD  412

Query  501  FRLLIKEMHNMRLVPILTNLAPLGNYCHDKVLCDKIYRFNKFIRSECCHLKVIDIHSCLI  560
            FR LI  +      PILT LAPL NY HDK +  K+ RFN FI++E   L V+DI +CL+
Sbjct  413  FRELINVIFKKGFTPILTTLAPLANYAHDKQVKTKLERFNHFIKNEGKFLVVMDIWACLV  472

Query  561  NERGVVRFDCFQASPRQVTGSKEPYLFWNKIGRQRVLQVIETSLEY  606
            NE+G + FDCFQ  PR V+G+ EPY+FWNKIGRQRVLQ+IE+ LEY
Sbjct  473  NEKGQILFDCFQNEPRMVSGTSEPYVFWNKIGRQRVLQLIESQLEY  518


>XP_014097070.1 PREDICTED: maternal effect protein oskar isoform X2 [Bactrocera 
oleae]
Length=491

 Score = 334 bits (856),  Expect = 1e-104, Method: Compositional matrix adjust.
 Identities = 202/509 (40%), Positives = 283/509 (56%), Gaps = 59/509 (12%)

Query  139  MTIIESNYISVREEYPDIDSEVRAILLSHAQNGITISSIKSEYRKLTGNPFPLHDNVTDF  198
            MT++   ++ +R  +PD+D+EVR+ILL+ +Q G TIS +K +YRK TG  FP+  N+T+F
Sbjct  1    MTVMHEAFLELRSAFPDLDAEVRSILLARSQEGATISDLKDDYRKNTGIVFPIFQNITEF  60

Query  199  LLTIPNVTAECSESGKRIFNLKASLKNGHLLDMVLNQKERTSDYSSGAPSLENIPRAPPR  258
            LL+IP VTA C+E+ ++    +          +  N + R   + +   S +N       
Sbjct  61   LLSIPFVTAFCNENVQQQKPQQQIHTQKQQQFVHYNDQNRFEPFVNNISSKKN---KRDE  117

Query  259  YWKNPFKR---RALSQLNTSPRTVPKITDEKTK-DIATRPVSLHQMAN------------  302
            +W    K+   R  ++             E  K D     V L  +A+            
Sbjct  118  FWYRHNKQIDYRNNNEYINKNNIDNNKISESVKTDALKTKVGLDNLASLQTNAQKGVSNY  177

Query  303  -EAAESNWCYQDNWKHLNNFYQQASVNAPKMPVPINIYSPDAPEEPINLAPPGHQPSCRT  361
             E   SN  YQDN  HL N       N PKM       S +      N+    H  +  +
Sbjct  178  TEETGSNNYYQDNCNHLFN----RLCNQPKMA------SQNLGHNFNNI----HYSNLNS  223

Query  362  QSQKTEPTENRHLGI-------FVHPFNGMNIMKRRHEMTP-----------------TP  397
            +  K +PT  +   I        +   N +N+  R  +  P                 +P
Sbjct  224  RLTKPQPTHLQAKAINQTFQFRSIQQQNYLNMNIREKQPNPFKQPMAKYILPSTSRPTSP  283

Query  398  TILTSGTYNDSLLTINSDYDAYLLDFPLMGDDFMLYLARMELKCRFRRHERVLQSGLCVS  457
            +   S  YNDS+ T +SDY+A+LLDFPL+GDDF L+LARMEL+C+F+++++VLQSGLCVS
Sbjct  284  SCTKSSRYNDSIYTTDSDYEAHLLDFPLLGDDFFLFLARMELRCKFKKYDKVLQSGLCVS  343

Query  458  GLTINGARNRLKRVQLPEGTQIIVNIGSVDIMRGKPLVQIEHDFRLLIKEMHNMRLVPIL  517
            G TI GA  R+++++  +   +IVNIGSVDIM+G+PLVQIEHDFR LI  M      PIL
Sbjct  344  GQTICGAIRRVRQLE-DQCKSVIVNIGSVDIMKGRPLVQIEHDFRELINLMFKKGFTPIL  402

Query  518  TNLAPLGNYCHDKVLCDKIYRFNKFIRSECCHLKVIDIHSCLINERGVVRFDCFQASPRQ  577
            T LAPL N+ HD++   K+ RFN FI+ E   L V+DI +CL+NERG + FDCFQ  PR 
Sbjct  403  TTLAPLANFAHDEITKTKLERFNNFIKKEGEFLLVMDIWACLVNERGHILFDCFQNEPRI  462

Query  578  VTGSKEPYLFWNKIGRQRVLQVIETSLEY  606
            VTG+ EPY+FWNKIGRQRVLQ+IE+ LEY
Sbjct  463  VTGTSEPYVFWNKIGRQRVLQLIESQLEY  491


>XP_013106491.1 PREDICTED: maternal effect protein oskar [Stomoxys calcitrans]
Length=743

 Score = 336 bits (861),  Expect = 3e-102, Method: Compositional matrix adjust.
 Identities = 207/550 (38%), Positives = 303/550 (55%), Gaps = 65/550 (12%)

Query  108  QLQVVARLFSSTQISTKEITYNSNSNTSENNMTIIESNYISVREEYPDIDSEVRAILLSH  167
            +L++     +ST +   +I          N MTI +  ++ +R+E+PD++SE+R+ILL+ 
Sbjct  208  RLEIYHNFVTSTTVGATDI----------NKMTIPDLAFLQIRDEFPDLNSEIRSILLAR  257

Query  168  AQNGITISSIKSEYRKLTGNPFPLHDNVTDFLLTIPNVTAECSESGKRIFNLKASLKNGH  227
            AQ G TIS I+ +YRKLTG  FP+++ +TDFLL+IP V+A C+E G  IF +K + K  H
Sbjct  258  AQEGATISQIRDDYRKLTGLTFPVYEWITDFLLSIPYVSAYCNEQGTLIFGVKPTEKTKH  317

Query  228  LLDMVLNQKERTSDYSSGAPSLENIPRAPPRYWKNPFKRRALSQLNTSPRTVPKITDEKT  287
            + D+V+ QK       +         +  P Y  N ++RR+  Q +   R    +  +  
Sbjct  318  IHDLVMEQKNPNEQIPNVNHRRYRERQRNPNYQPNTYRRRSYYQPSGGQR--KSLRSQCL  375

Query  288  KDIATRPVSLHQMANEA-AESNWCYQDNWKHL-NNFYQQASVNAPKMP----VPINIYS-  340
                    ++ Q  +E   E NW Y DN  +L N  + Q ++  P  P    +P  IY+ 
Sbjct  376  VANVCNDANVSQDNSEGFVEDNWFYNDNCNYLLNRIHNQENILPPTCPAEICIPSLIYAA  435

Query  341  ----------------------PDAPEE---------PINLAPPGHQPSCR--------T  361
                                  P+  E+          IN A P ++ +           
Sbjct  436  SGDHQQQEQQVVQPLIETVAVAPNVNEDLHQFNANNLNINSAVPTYENNINHLNSLFQMA  495

Query  362  QSQKTEPTENRHLGIFVHPFNGMNIMKRRHEMTPTPTILTSGT---YNDSLLTINSDYDA  418
            +  +     N+++ +   P +   I  +      + +   +G     NDS+ T ++DYDA
Sbjct  496  RDSQHNTNHNKNMAVVNPPRSSSYIPCKNSMPRSSRSSSPTGKSCYTNDSMFT-DTDYDA  554

Query  419  YLLDFPLMGDDFMLYLARMELKCRFRRHERVLQSGLCVSGLTINGARNRLKRVQLPEGTQ  478
            +LLDF LMGDDF L++ARMEL+C+F++H R+LQSGLCVSG TIN A  R+  +    G  
Sbjct  555  HLLDFLLMGDDFFLFMARMELRCKFKKHHRILQSGLCVSGQTINAAIKRINALH-DNGRS  613

Query  479  IIVNIGSVDIMRGKPLVQIEHDFRLLIKEMHNMRLVPILTNLAPLGNYCHDKVLCDKIYR  538
            IIVNIGSV+IM+ + LVQIEHDFR LIK M    + PILT LAPL NY H+  + + + R
Sbjct  614  IIVNIGSVNIMQRRQLVQIEHDFRELIKAMLKKGINPILTTLAPLANYNHENDVKNNLER  673

Query  539  FNKFIR--SECCHLKVIDIHSCLINERGVVRFDCFQASPRQVTGSKEPYLFWNKIGRQRV  596
            FN+FI+   E  +L VIDI  CL NE+G + FDC+Q  PR V+G+ E Y+FWNKIGRQRV
Sbjct  674  FNEFIKREGEKRNLVVIDIWKCLANEKGHILFDCYQNQPRLVSGAAESYVFWNKIGRQRV  733

Query  597  LQVIETSLEY  606
            LQ+IE+ LEY
Sbjct  734  LQLIESKLEY  743


>XP_023301197.1 maternal effect protein oskar [Lucilia cuprina]
 KNC33204.1 hypothetical protein FF38_12727 [Lucilia cuprina]
Length=713

 Score = 308 bits (790),  Expect = 3e-92, Method: Compositional matrix adjust.
 Identities = 209/519 (40%), Positives = 296/519 (57%), Gaps = 53/519 (10%)

Query  135  SENNMTIIESNYISVREEYPDIDSEVRAILLSHAQNGITISSIKSEYRKLTGNPFPLHDN  194
             +N MTI +  ++ +REEYPD++SE+R+IL + AQ+G +IS I+ +YRKLTG PFP++++
Sbjct  201  GDNAMTITDLTFLEIREEYPDLNSEIRSILTARAQDGASISEIRDDYRKLTGLPFPIYED  260

Query  195  VTDFLLTIPNVTAECSESGKRIFNLKASLKNGHLLDMVLNQK---ERTSDYSSGAPSL--  249
            VT+FLLTIP V A CSE G RIFN+    K  H+ DMV++QK   E     S+G      
Sbjct  261  VTEFLLTIPYVMAYCSEKGTRIFNIMPMEKTKHIHDMVMHQKPQPEPQQRSSTGNHCYYR  320

Query  250  --ENIPRAPPRYWKNPFKRRALSQLNTSPRTVPKITDEKTKDIATRPVSLHQMANEAAES  307
              +      P+ W++   RR L Q   +    P   +++ + I +   ++ +  +E    
Sbjct  321  ERQRNSNYQPQNWRHNTSRR-LQQNMVNIYAEPVNIEQQEQLIPSTDSNVSRDGSEGFFE  379

Query  308  NWCY-QDNWKHLNNFYQQASVNAPKMPVPINIYSPDAPEEPINLAPPGHQPSCRTQSQKT  366
            N CY QDN  +L  F +  +   P +   + + +P   + P  +  P       T +  +
Sbjct  380  NNCYYQDNCNYL--FNRICNQQQPPLTTQL-MENPPVEQAPSAVLKPAPPLPPATNAGTS  436

Query  367  EPTENRHLGI--FVHPFNGMN------------------------IMKRRHEMTPTPTIL  400
                N +  I  + +  N +N                        I  RR    P  T +
Sbjct  437  SALNNFNTDIPCYKNNVNHLNNLFQIQPQQEQYQQYHQNVNNVAIIDNRRSSHNPFKTGM  496

Query  401  T-----------SGTYNDSLLTINSDYDAYLLDFPLMGDDFMLYLARMELKCRFRRHERV  449
                        S   NDS  T +SDY+A+LLDF L+GDDF LY+ARMEL+C+F++++RV
Sbjct  497  PRSSRSSSPTTKSWYTNDSAYT-DSDYEAHLLDFLLLGDDFFLYMARMELRCKFKKNQRV  555

Query  450  LQSGLCVSGLTINGARNRLKRVQLPEGTQIIVNIGSVDIMRGKPLVQIEHDFRLLIKEMH  509
            LQSGLCVSG TI  A  R++ +     + +I+NIGSVD+M+G+ L+QIEHDFR L+  M 
Sbjct  556  LQSGLCVSGQTIGAAIKRIRALSDSRRS-VIINIGSVDLMQGRQLIQIEHDFRELLLTML  614

Query  510  NMRLVPILTNLAPLGNYCHDKVLCDKIYRFNKFIRSECCH--LKVIDIHSCLINERGVVR  567
               + PILT LAPL NY H+  L   + RFN+FI+ E  H  L VIDI  CL+NE+G V 
Sbjct  615  KKGIKPILTTLAPLANYSHNCDLKRLLERFNEFIKREGQHRNLVVIDIWKCLVNEKGHVF  674

Query  568  FDCFQASPRQVTGSKEPYLFWNKIGRQRVLQVIETSLEY  606
            FDC+Q  PR VTG+ E YLFWNKIGRQRVLQ+IE+ LEY
Sbjct  675  FDCYQNEPRNVTGATESYLFWNKIGRQRVLQLIESKLEY  713


>XP_014097083.1 PREDICTED: maternal effect protein oskar isoform X4 [Bactrocera 
oleae]
Length=418

 Score = 276 bits (705),  Expect = 5e-83, Method: Compositional matrix adjust.
 Identities = 127/211 (60%), Positives = 164/211 (78%), Gaps = 1/211 (0%)

Query  396  TPTILTSGTYNDSLLTINSDYDAYLLDFPLMGDDFMLYLARMELKCRFRRHERVLQSGLC  455
            +P+   S  YNDS+ T +SDY+A+LLDFPL+GDDF L+LARMEL+C+F+++++VLQSGLC
Sbjct  209  SPSCTKSSRYNDSIYTTDSDYEAHLLDFPLLGDDFFLFLARMELRCKFKKYDKVLQSGLC  268

Query  456  VSGLTINGARNRLKRVQLPEGTQIIVNIGSVDIMRGKPLVQIEHDFRLLIKEMHNMRLVP  515
            VSG TI GA  R+++++  +   +IVNIGSVDIM+G+PLVQIEHDFR LI  M      P
Sbjct  269  VSGQTICGAIRRVRQLE-DQCKSVIVNIGSVDIMKGRPLVQIEHDFRELINLMFKKGFTP  327

Query  516  ILTNLAPLGNYCHDKVLCDKIYRFNKFIRSECCHLKVIDIHSCLINERGVVRFDCFQASP  575
            ILT LAPL N+ HD++   K+ RFN FI+ E   L V+DI +CL+NERG + FDCFQ  P
Sbjct  328  ILTTLAPLANFAHDEITKTKLERFNNFIKKEGEFLLVMDIWACLVNERGHILFDCFQNEP  387

Query  576  RQVTGSKEPYLFWNKIGRQRVLQVIETSLEY  606
            R VTG+ EPY+FWNKIGRQRVLQ+IE+ LEY
Sbjct  388  RIVTGTSEPYVFWNKIGRQRVLQLIESQLEY  418


>XP_011211937.1 PREDICTED: maternal effect protein oskar [Bactrocera dorsalis]
 XP_011211954.1 PREDICTED: maternal effect protein oskar [Bactrocera dorsalis]
Length=510

 Score = 277 bits (709),  Expect = 2e-82, Method: Compositional matrix adjust.
 Identities = 127/211 (60%), Positives = 164/211 (78%), Gaps = 1/211 (0%)

Query  396  TPTILTSGTYNDSLLTINSDYDAYLLDFPLMGDDFMLYLARMELKCRFRRHERVLQSGLC  455
            +P+   S  YNDS+ T +SDY+A+LLDFPL+GDDF L+LARMEL+C+F++++++LQSGLC
Sbjct  301  SPSCTKSSRYNDSIYTTDSDYEAHLLDFPLLGDDFFLFLARMELRCKFKKYDKILQSGLC  360

Query  456  VSGLTINGARNRLKRVQLPEGTQIIVNIGSVDIMRGKPLVQIEHDFRLLIKEMHNMRLVP  515
            VSG TI GA  R+++++  +   IIVNIGSVDIM+G+PLVQIEHDFR LI  M      P
Sbjct  361  VSGQTICGAIKRVRQLE-DQCKSIIVNIGSVDIMKGRPLVQIEHDFRELINLMFKKGFTP  419

Query  516  ILTNLAPLGNYCHDKVLCDKIYRFNKFIRSECCHLKVIDIHSCLINERGVVRFDCFQASP  575
            ILT LAPL N+ HD++   K+ RFN FI+ E   L V+DI +CL+NERG + FDCFQ  P
Sbjct  420  ILTTLAPLANFAHDEITKTKLERFNNFIKKEGEFLLVMDIWACLVNERGHILFDCFQNEP  479

Query  576  RQVTGSKEPYLFWNKIGRQRVLQVIETSLEY  606
            R VTG+ EPY+FWNKIGRQRVLQ+IE+ LEY
Sbjct  480  RIVTGTSEPYVFWNKIGRQRVLQLIESQLEY  510


 Score = 107 bits (267),  Expect = 7e-21, Method: Compositional matrix adjust.
 Identities = 48/94 (51%), Positives = 71/94 (76%), Gaps = 0/94 (0%)

Query  139  MTIIESNYISVREEYPDIDSEVRAILLSHAQNGITISSIKSEYRKLTGNPFPLHDNVTDF  198
            MTI+   ++ +R  +PD+D+EVR+ILL+ +Q+G TIS IK +YRK TG  FP+  N+T+F
Sbjct  1    MTIMHEAFLELRSAFPDLDAEVRSILLTRSQDGATISDIKDDYRKNTGIVFPIFQNITEF  60

Query  199  LLTIPNVTAECSESGKRIFNLKASLKNGHLLDMV  232
            LL+IP VTA C+E+GK IFN++ S +  H+ D+V
Sbjct  61   LLSIPFVTAFCNENGKLIFNVQPSARTKHIYDLV  94


>XP_014097078.1 PREDICTED: maternal effect protein oskar isoform X3 [Bactrocera 
oleae]
Length=459

 Score = 275 bits (704),  Expect = 2e-82, Method: Compositional matrix adjust.
 Identities = 127/211 (60%), Positives = 164/211 (78%), Gaps = 1/211 (0%)

Query  396  TPTILTSGTYNDSLLTINSDYDAYLLDFPLMGDDFMLYLARMELKCRFRRHERVLQSGLC  455
            +P+   S  YNDS+ T +SDY+A+LLDFPL+GDDF L+LARMEL+C+F+++++VLQSGLC
Sbjct  250  SPSCTKSSRYNDSIYTTDSDYEAHLLDFPLLGDDFFLFLARMELRCKFKKYDKVLQSGLC  309

Query  456  VSGLTINGARNRLKRVQLPEGTQIIVNIGSVDIMRGKPLVQIEHDFRLLIKEMHNMRLVP  515
            VSG TI GA  R+++++  +   +IVNIGSVDIM+G+PLVQIEHDFR LI  M      P
Sbjct  310  VSGQTICGAIRRVRQLE-DQCKSVIVNIGSVDIMKGRPLVQIEHDFRELINLMFKKGFTP  368

Query  516  ILTNLAPLGNYCHDKVLCDKIYRFNKFIRSECCHLKVIDIHSCLINERGVVRFDCFQASP  575
            ILT LAPL N+ HD++   K+ RFN FI+ E   L V+DI +CL+NERG + FDCFQ  P
Sbjct  369  ILTTLAPLANFAHDEITKTKLERFNNFIKKEGEFLLVMDIWACLVNERGHILFDCFQNEP  428

Query  576  RQVTGSKEPYLFWNKIGRQRVLQVIETSLEY  606
            R VTG+ EPY+FWNKIGRQRVLQ+IE+ LEY
Sbjct  429  RIVTGTSEPYVFWNKIGRQRVLQLIESQLEY  459


 Score = 106 bits (264),  Expect = 1e-20, Method: Compositional matrix adjust.
 Identities = 47/94 (50%), Positives = 70/94 (74%), Gaps = 0/94 (0%)

Query  139  MTIIESNYISVREEYPDIDSEVRAILLSHAQNGITISSIKSEYRKLTGNPFPLHDNVTDF  198
            MT++   ++ +R  +PD+D+EVR+ILL+ +Q G TIS +K +YRK TG  FP+  N+T+F
Sbjct  1    MTVMHEAFLELRSAFPDLDAEVRSILLARSQEGATISDLKDDYRKNTGIVFPIFQNITEF  60

Query  199  LLTIPNVTAECSESGKRIFNLKASLKNGHLLDMV  232
            LL+IP VTA C+E+GK IFN++ S K  H+ D+V
Sbjct  61   LLSIPFVTAFCNENGKLIFNVQPSAKTKHIYDLV  94


>XP_015037951.1 uncharacterized protein Dpse_GA10627, isoform C [Drosophila pseudoobscura 
pseudoobscura]
Length=351

 Score = 251 bits (642),  Expect = 1e-74, Method: Compositional matrix adjust.
 Identities = 157/328 (48%), Positives = 201/328 (61%), Gaps = 50/328 (15%)

Query  27   LKSVKKRVTTCFQQLRDKLQSSGSFRKSSSSCLNQIF----------VRSDFSACGERFR  76
            L +++KR+TTC QQ    LQ   SF+K  S   +Q +          V  D +    +F+
Sbjct  28   LTALRKRLTTCLQQWCQHLQKPASFQKCKSGPNHQFYKIFEEVFDSKVFGDKTKYIRQFK  87

Query  77   KIFKS----ARKTELPE--LWKVPLVAHELTSRQSSQQLQVVARLFSSTQISTKE---IT  127
            KIFK     A+K+E     L  VP    + T     +QLQ+VARLFSST IS KE    +
Sbjct  88   KIFKGNKDLAKKSEPGRVVLVLVPEKPVDDTEESQKKQLQLVARLFSSTLISAKEEISCS  147

Query  128  YNSNSNTSENNMTIIESNYISVREEYPDIDSEVRAILLSHAQNGITISSIKSEYRKLTGN  187
            YNS+S      MTII+SNYI VREEYP+IDSE+R+ILL++AQ+GITIS+IK+EYRKLTGN
Sbjct  148  YNSSS------MTIIDSNYIEVREEYPEIDSEIRSILLANAQSGITISTIKNEYRKLTGN  201

Query  188  PFPLHDNVTDFLLTIPNVTAECSESGKRIFNLKASLKNGHLLDMVLNQKER----TSDYS  243
            PFPLH+N+TDFLLTIP+VTAEC  SGKRIFN+K   +  HL DMV++QK      T+D+ 
Sbjct  202  PFPLHENITDFLLTIPHVTAECCVSGKRIFNMKPRPETRHLYDMVVHQKRTNDLGTNDHP  261

Query  244  SGAPSLENIPRAPPRYWKNPFKRRALSQLNTSPRTVPKIT------DEKTKDIATRPVS-  296
              AP        PPR W+  +KRRAL  LNT+      +       +EK   +  + V+ 
Sbjct  262  VAAP--------PPRLWRCQYKRRALYSLNTNNNNNYNLNQNINHIEEKVPAVGGKEVTI  313

Query  297  ------LHQMANEAAESNWCYQDNWKHL  318
                  L Q+A  AAESNWCYQDNW HL
Sbjct  314  EDQAGPLQQLARAAAESNWCYQDNWNHL  341


>XP_016941489.1 PREDICTED: maternal effect protein oskar-like [Drosophila suzukii]
Length=247

 Score = 237 bits (605),  Expect = 1e-70, Method: Compositional matrix adjust.
 Identities = 107/125 (86%), Positives = 116/125 (93%), Gaps = 0/125 (0%)

Query  482  NIGSVDIMRGKPLVQIEHDFRLLIKEMHNMRLVPILTNLAPLGNYCHDKVLCDKIYRFNK  541
            +IGSVDI+RG+PLVQIEHDFRLLIKEMHN R VPILTNLAPL NYCHDK LCDK+ RFNK
Sbjct  123  SIGSVDILRGRPLVQIEHDFRLLIKEMHNQRFVPILTNLAPLANYCHDKELCDKVNRFNK  182

Query  542  FIRSECCHLKVIDIHSCLINERGVVRFDCFQASPRQVTGSKEPYLFWNKIGRQRVLQVIE  601
            FIRSE  HLKV+DIHSCLINERG+VRFDCFQ SPRQVTGS+E YLFWNKIGRQRVLQ+IE
Sbjct  183  FIRSEGRHLKVVDIHSCLINERGIVRFDCFQHSPRQVTGSRESYLFWNKIGRQRVLQIIE  242

Query  602  TSLEY  606
            +SLEY
Sbjct  243  SSLEY  247


 Score = 144 bits (363),  Expect = 1e-35, Method: Compositional matrix adjust.
 Identities = 74/112 (66%), Positives = 91/112 (81%), Gaps = 1/112 (1%)

Query  1    MAAVTSEFPSKPISYTSTNTSAKTYYLKSVKKRVTTCFQQLRDKLQSSGSFRKSSSSCLN  60
            MAAV SEFPS+PISY +TNT   +  L+SVKKRVTTC QQLR+KL +SGSFRKSS+S   
Sbjct  20   MAAVRSEFPSEPISYKNTNTPTNSDRLRSVKKRVTTCLQQLREKLPASGSFRKSSTSRFY  79

Query  61   QIFVRSDFSACGERFRKIFKSARKTELPELWKVPLVAHELTSRQSSQQLQVV  112
            +IFV++DFSA GERF+KIFKSARKTE PELWKVPL AH++T + S   + ++
Sbjct  80   KIFVKADFSAFGERFQKIFKSARKTESPELWKVPL-AHDVTGQSSIGSVDIL  130


>XP_023034501.1 maternal effect protein oskar isoform X1 [Drosophila willistoni]
Length=358

 Score = 230 bits (586),  Expect = 2e-66, Method: Compositional matrix adjust.
 Identities = 140/337 (42%), Positives = 196/337 (58%), Gaps = 34/337 (10%)

Query  1    MAAVTSEFPSKPISYTSTNTSAKTYYLKSVKKRVTTCFQQLRDKLQSSGSFRKSSSSCLN  60
            MA + SE  S PI  T  ++  + + L ++++R+TTCF QLR  LQ     +KS + C  
Sbjct  1    MATLRSESNSVPI--TKNSSQNQQHRLLALRERLTTCFHQLRQNLQ-----QKSPTLCNG  53

Query  61   Q---IFVRSDFSACGER------FRKIFKSARKTELPELWKVPLVAHELTSRQSSQQLQV  111
            Q   IF+++D++  GE+       RK + S ++    E    P +           QL+ 
Sbjct  54   QFYRIFIKADYTIFGEKATYIKKLRKFWNSRKENLETESKFQPELVVVDHHHHHQLQLET  113

Query  112  VARLFSSTQISTKEITYNSNSNTSENNMTIIESNYISVREEYPDIDSEVRAILLSHAQNG  171
            V RLFSST I+              + MTI+ES ++SVR+E PDIDSE+R ILL+HAQNG
Sbjct  114  VTRLFSSTLIN------------ETSKMTILESLHLSVRDENPDIDSEIRGILLAHAQNG  161

Query  172  ITISSIKSEYRKLTGNPFPLHDNVTDFLLTIPNVTAECSESGKRIFNLKASLKNGHLLDM  231
            ITIS+IK EYR LTGN FP+H+N+TDFLLTIPNVTAEC E+G RIFN+K   +  HL +M
Sbjct  162  ITISNIKREYRSLTGNHFPVHENITDFLLTIPNVTAECRETGTRIFNIKPKKETRHLHEM  221

Query  232  VLNQKERTSDYSSGAPSLENIPRAPPRYWKNPFKRRALSQLNTSP---RTVPKITDEKTK  288
            ++NQ++R   ++  +   +     PPR W++ +KR  L  L  +      +P I   KT 
Sbjct  222  IINQRQRNDYFNIESKQEQQKFPQPPRSWRSQYKRCTLDALENNLNEYEKMPNIMMAKTM  281

Query  289  DIATRPVSL---HQMANEAAESNWCYQDNWKHLNNFY  322
             + T   ++    Q+A    ESN CYQDNW HLNN Y
Sbjct  282  QLQTVETAVTTPQQLAKAVGESNRCYQDNWNHLNNHY  318


>AGL41150.1 GA10627, partial [Drosophila pseudoobscura]
Length=177

 Score = 213 bits (542),  Expect = 3e-62, Method: Compositional matrix adjust.
 Identities = 97/128 (76%), Positives = 115/128 (90%), Gaps = 0/128 (0%)

Query  400  LTSGTYNDSLLTINSDYDAYLLDFPLMGDDFMLYLARMELKCRFRRHERVLQSGLCVSGL  459
            ++SGT +DS+ TINSDYDAYLLDFPL+GDDF+LYLARMEL+CRF+R ERVLQSGLCVSG 
Sbjct  50   ISSGTQHDSMFTINSDYDAYLLDFPLLGDDFLLYLARMELRCRFKRTERVLQSGLCVSGQ  109

Query  460  TINGARNRLKRVQLPEGTQIIVNIGSVDIMRGKPLVQIEHDFRLLIKEMHNMRLVPILTN  519
            TI+GAR+RL  + + +GTQIIVNIGSVDIMRG+P+VQI+HDFR L+K+MHN  LVPILT 
Sbjct  110  TISGARSRLHHLLVNKGTQIIVNIGSVDIMRGRPIVQIQHDFRQLVKDMHNRGLVPILTT  169

Query  520  LAPLGNYC  527
            LAPL NYC
Sbjct  170  LAPLANYC  177


>5A48_A Chain A, Crystal Structure Of The Lotus Domain (aa 139-240) Of 
Drosophila Oskar In P65
 5A48_B Chain B, Crystal Structure Of The Lotus Domain (aa 139-240) Of 
Drosophila Oskar In P65
Length=104

 Score = 210 bits (534),  Expect = 4e-62, Method: Compositional matrix adjust.
 Identities = 102/103 (99%), Positives = 103/103 (100%), Gaps = 0/103 (0%)

Query  138  NMTIIESNYISVREEYPDIDSEVRAILLSHAQNGITISSIKSEYRKLTGNPFPLHDNVTD  197
            +MTIIESNYISVREEYPDIDSEVRAILLSHAQNGITISSIKSEYRKLTGNPFPLHDNVTD
Sbjct  2    HMTIIESNYISVREEYPDIDSEVRAILLSHAQNGITISSIKSEYRKLTGNPFPLHDNVTD  61

Query  198  FLLTIPNVTAECSESGKRIFNLKASLKNGHLLDMVLNQKERTS  240
            FLLTIPNVTAECSESGKRIFNLKASLKNGHLLDMVLNQKERTS
Sbjct  62   FLLTIPNVTAECSESGKRIFNLKASLKNGHLLDMVLNQKERTS  104


>5NT7_A Chain A, Structure Of The Lotus Domain Of Oskar In Complex With 
The C-terminal Reca-like Domain Of Vasa
 5NT7_C Chain C, Structure Of The Lotus Domain Of Oskar In Complex With 
The C-terminal Reca-like Domain Of Vasa
Length=107

 Score = 209 bits (533),  Expect = 5e-62, Method: Compositional matrix adjust.
 Identities = 102/102 (100%), Positives = 102/102 (100%), Gaps = 0/102 (0%)

Query  139  MTIIESNYISVREEYPDIDSEVRAILLSHAQNGITISSIKSEYRKLTGNPFPLHDNVTDF  198
            MTIIESNYISVREEYPDIDSEVRAILLSHAQNGITISSIKSEYRKLTGNPFPLHDNVTDF
Sbjct  6    MTIIESNYISVREEYPDIDSEVRAILLSHAQNGITISSIKSEYRKLTGNPFPLHDNVTDF  65

Query  199  LLTIPNVTAECSESGKRIFNLKASLKNGHLLDMVLNQKERTS  240
            LLTIPNVTAECSESGKRIFNLKASLKNGHLLDMVLNQKERTS
Sbjct  66   LLTIPNVTAECSESGKRIFNLKASLKNGHLLDMVLNQKERTS  107


>AGL41137.1 GA10627, partial [Drosophila pseudoobscura]
 AGL41138.1 GA10627, partial [Drosophila pseudoobscura]
 AGL41139.1 GA10627, partial [Drosophila pseudoobscura]
 AGL41140.1 GA10627, partial [Drosophila pseudoobscura]
 AGL41141.1 GA10627, partial [Drosophila pseudoobscura]
 AGL41142.1 GA10627, partial [Drosophila pseudoobscura]
 AGL41144.1 GA10627, partial [Drosophila pseudoobscura]
 AGL41145.1 GA10627, partial [Drosophila pseudoobscura]
 AGL41147.1 GA10627, partial [Drosophila pseudoobscura]
 AGL41148.1 GA10627, partial [Drosophila pseudoobscura]
 AGL41149.1 GA10627, partial [Drosophila pseudoobscura]
 AGL41151.1 GA10627, partial [Drosophila pseudoobscura]
Length=185

 Score = 212 bits (539),  Expect = 1e-61, Method: Compositional matrix adjust.
 Identities = 97/128 (76%), Positives = 115/128 (90%), Gaps = 0/128 (0%)

Query  400  LTSGTYNDSLLTINSDYDAYLLDFPLMGDDFMLYLARMELKCRFRRHERVLQSGLCVSGL  459
            ++SGT +DS+ TINSDYDAYLLDFPL+GDDF+LYLARMEL+CRF+R ERVLQSGLCVSG 
Sbjct  58   ISSGTQHDSMFTINSDYDAYLLDFPLLGDDFLLYLARMELRCRFKRTERVLQSGLCVSGQ  117

Query  460  TINGARNRLKRVQLPEGTQIIVNIGSVDIMRGKPLVQIEHDFRLLIKEMHNMRLVPILTN  519
            TI+GAR+RL  + + +GTQIIVNIGSVDIMRG+P+VQI+HDFR L+K+MHN  LVPILT 
Sbjct  118  TISGARSRLHHLLVNKGTQIIVNIGSVDIMRGRPIVQIQHDFRQLVKDMHNRGLVPILTT  177

Query  520  LAPLGNYC  527
            LAPL NYC
Sbjct  178  LAPLANYC  185


>XP_017478674.1 PREDICTED: maternal effect protein oskar-like [Rhagoletis zephyria]
Length=174

 Score = 202 bits (515),  Expect = 2e-58, Method: Compositional matrix adjust.
 Identities = 100/165 (61%), Positives = 124/165 (75%), Gaps = 1/165 (1%)

Query  442  RFRRHERVLQSGLCVSGLTINGARNRLKRVQLPEGTQIIVNIGSVDIMRGKPLVQIEHDF  501
            R ++ E+VLQSGLCVSG TI GA  R+++++  +   IIVNIGSVDIM+G+PLVQIEHDF
Sbjct  11   RSKQDEKVLQSGLCVSGQTICGAIKRVRQLE-DQCKSIIVNIGSVDIMKGRPLVQIEHDF  69

Query  502  RLLIKEMHNMRLVPILTNLAPLGNYCHDKVLCDKIYRFNKFIRSECCHLKVIDIHSCLIN  561
            R LI  M      PILT LAPL N+ HDK +  K+ RFN+FI+ E   L V+DI +CL+N
Sbjct  70   RELINLMFKKGYTPILTTLAPLANFAHDKQVKTKLERFNQFIKKEGKFLVVMDIWACLVN  129

Query  562  ERGVVRFDCFQASPRQVTGSKEPYLFWNKIGRQRVLQVIETSLEY  606
            ER  + FDCFQ  PR VTG+ EPY+FWNKIGRQRVLQ+IE+ LEY
Sbjct  130  ERSHILFDCFQNEPRMVTGTSEPYVFWNKIGRQRVLQLIESKLEY  174


>XP_005175649.2 PREDICTED: maternal effect protein oskar [Musca domestica]
Length=832

 Score = 219 bits (558),  Expect = 3e-58, Method: Compositional matrix adjust.
 Identities = 119/203 (59%), Positives = 154/203 (76%), Gaps = 4/203 (2%)

Query  406  NDSLLTINSDYDAYLLDFPLMGDDFMLYLARMELKCRFRRHERVLQSGLCVSGLTINGAR  465
            NDSL   +SDY+A+LLDF L+GDDF LY+ARMEL+C+F++ ++VLQSGLCVSG TI  A 
Sbjct  632  NDSLYA-DSDYEAHLLDFLLLGDDFFLYMARMELRCKFKKRQKVLQSGLCVSGQTIGAAI  690

Query  466  NRLKRVQLPEGTQIIVNIGSVDIMRGKPLVQIEHDFRLLIKEMHNMRLVPILTNLAPLGN  525
             R+  +Q   G  II+NIGSV+IM+G+ L+QIEH++R L+  M    + PILT LAPL N
Sbjct  691  KRVIGLQ-DNGRSIILNIGSVNIMQGRQLIQIEHEYRELLTIMLKKGIQPILTTLAPLAN  749

Query  526  YCHDKVLCDKIYRFNKFIRSEC--CHLKVIDIHSCLINERGVVRFDCFQASPRQVTGSKE  583
            Y HD  +   + RFNKFI+SE    +L VIDI  CL+N++GVVRFDC+Q  PR VTG+ E
Sbjct  750  YTHDMEMKRTLERFNKFIKSEAERNNLIVIDIWKCLVNDKGVVRFDCYQNEPRNVTGASE  809

Query  584  PYLFWNKIGRQRVLQVIETSLEY  606
            PY+FWN IGRQRVL++IE+ LEY
Sbjct  810  PYVFWNNIGRQRVLRLIESQLEY  832


 Score = 119 bits (297),  Expect = 4e-24, Method: Compositional matrix adjust.
 Identities = 52/100 (52%), Positives = 78/100 (78%), Gaps = 0/100 (0%)

Query  137  NNMTIIESNYISVREEYPDIDSEVRAILLSHAQNGITISSIKSEYRKLTGNPFPLHDNVT  196
            N+M + E  ++ +R+EYPD+DSE+R+IL + AQ+G TIS I+ +YRKLTG  FP++++VT
Sbjct  277  NDMVVSELTFLEIRDEYPDLDSEIRSILTARAQDGATISDIRDDYRKLTGLTFPIYESVT  336

Query  197  DFLLTIPNVTAECSESGKRIFNLKASLKNGHLLDMVLNQK  236
            +FLLTIP V+A C+E+G RIFN++   K  H+ +MV+ QK
Sbjct  337  EFLLTIPYVSAYCNENGTRIFNIRPMEKTKHIHNMVMEQK  376


>AGL41143.1 GA10627, partial [Drosophila pseudoobscura]
 AGL41146.1 GA10627, partial [Drosophila pseudoobscura]
Length=177

 Score = 196 bits (498),  Expect = 8e-56, Method: Compositional matrix adjust.
 Identities = 90/119 (76%), Positives = 108/119 (91%), Gaps = 0/119 (0%)

Query  400  LTSGTYNDSLLTINSDYDAYLLDFPLMGDDFMLYLARMELKCRFRRHERVLQSGLCVSGL  459
            ++SGT +DS+ TINSDYDAYLLDFPL+GDDF+LYLARMEL+CRF+R ERVLQSGLCVSG 
Sbjct  58   ISSGTQHDSMFTINSDYDAYLLDFPLLGDDFLLYLARMELRCRFKRTERVLQSGLCVSGQ  117

Query  460  TINGARNRLKRVQLPEGTQIIVNIGSVDIMRGKPLVQIEHDFRLLIKEMHNMRLVPILT  518
            TI+GAR+RL  + + +GTQIIVNIGSVDIMRG+P+VQI+HDFR L+K+MHN  LVPILT
Sbjct  118  TISGARSRLHHLLVNKGTQIIVNIGSVDIMRGRPIVQIQHDFRQLVKDMHNRGLVPILT  176


>5CD8_A Chain A, Crystal Structure Of The Ntd Of Drosophila Oskar Protein
 5CD8_B Chain B, Crystal Structure Of The Ntd Of Drosophila Oskar Protein
 5CD8_C Chain C, Crystal Structure Of The Ntd Of Drosophila Oskar Protein
 5CD8_D Chain D, Crystal Structure Of The Ntd Of Drosophila Oskar Protein
 5CD8_E Chain E, Crystal Structure Of The Ntd Of Drosophila Oskar Protein
 5CD8_F Chain F, Crystal Structure Of The Ntd Of Drosophila Oskar Protein
Length=93

 Score = 189 bits (480),  Expect = 2e-54, Method: Compositional matrix adjust.
 Identities = 91/91 (100%), Positives = 91/91 (100%), Gaps = 0/91 (0%)

Query  150  REEYPDIDSEVRAILLSHAQNGITISSIKSEYRKLTGNPFPLHDNVTDFLLTIPNVTAEC  209
            REEYPDIDSEVRAILLSHAQNGITISSIKSEYRKLTGNPFPLHDNVTDFLLTIPNVTAEC
Sbjct  3    REEYPDIDSEVRAILLSHAQNGITISSIKSEYRKLTGNPFPLHDNVTDFLLTIPNVTAEC  62

Query  210  SESGKRIFNLKASLKNGHLLDMVLNQKERTS  240
            SESGKRIFNLKASLKNGHLLDMVLNQKERTS
Sbjct  63   SESGKRIFNLKASLKNGHLLDMVLNQKERTS  93


>5A49_A Chain A, Crystal Structure Of The Lotus Domain (aa 139-222) Of 
Drosophila Oskar In C222
 5A49_B Chain B, Crystal Structure Of The Lotus Domain (aa 139-222) Of 
Drosophila Oskar In C222
 5A49_C Chain C, Crystal Structure Of The Lotus Domain (aa 139-222) Of 
Drosophila Oskar In C222
 5A49_D Chain D, Crystal Structure Of The Lotus Domain (aa 139-222) Of 
Drosophila Oskar In C222
 5A49_E Chain E, Crystal Structure Of The Lotus Domain (aa 139-222) Of 
Drosophila Oskar In C222
 5A49_F Chain F, Crystal Structure Of The Lotus Domain (aa 139-222) Of 
Drosophila Oskar In C222
 5A49_G Chain G, Crystal Structure Of The Lotus Domain (aa 139-222) Of 
Drosophila Oskar In C222
 5A49_H Chain H, Crystal Structure Of The Lotus Domain (aa 139-222) Of 
Drosophila Oskar In C222
 5A49_I Chain I, Crystal Structure Of The Lotus Domain (aa 139-222) Of 
Drosophila Oskar In C222
 5A49_J Chain J, Crystal Structure Of The Lotus Domain (aa 139-222) Of 
Drosophila Oskar In C222
Length=89

 Score = 172 bits (437),  Expect = 3e-48, Method: Compositional matrix adjust.
 Identities = 84/86 (98%), Positives = 85/86 (99%), Gaps = 0/86 (0%)

Query  137  NNMTIIESNYISVREEYPDIDSEVRAILLSHAQNGITISSIKSEYRKLTGNPFPLHDNVT  196
             +MTIIESNYISVREEYPDIDSEVRAILLSHAQNGITISSIKSEYRKLTGNPFPLHDNVT
Sbjct  4    GSMTIIESNYISVREEYPDIDSEVRAILLSHAQNGITISSIKSEYRKLTGNPFPLHDNVT  63

Query  197  DFLLTIPNVTAECSESGKRIFNLKAS  222
            DFLLTIPNVTAECSESGKRIFNLKAS
Sbjct  64   DFLLTIPNVTAECSESGKRIFNLKAS  89


>5CD7_A Chain A, Crystal Structure Of The Ntd L199m Of Drosophila Oskar 
Protein
 5CD7_B Chain B, Crystal Structure Of The Ntd L199m Of Drosophila Oskar 
Protein
 5CD7_C Chain C, Crystal Structure Of The Ntd L199m Of Drosophila Oskar 
Protein
 5CD7_D Chain D, Crystal Structure Of The Ntd L199m Of Drosophila Oskar 
Protein
 5CD7_E Chain E, Crystal Structure Of The Ntd L199m Of Drosophila Oskar 
Protein
 5CD7_F Chain F, Crystal Structure Of The Ntd L199m Of Drosophila Oskar 
Protein
Length=77

 Score = 154 bits (388),  Expect = 2e-41, Method: Compositional matrix adjust.
 Identities = 74/75 (99%), Positives = 74/75 (99%), Gaps = 0/75 (0%)

Query  150  REEYPDIDSEVRAILLSHAQNGITISSIKSEYRKLTGNPFPLHDNVTDFLLTIPNVTAEC  209
            REEYPDIDSEVRAILLSHAQNGITISSIKSEYRKLTGNPFPLHDNVTDF LTIPNVTAEC
Sbjct  3    REEYPDIDSEVRAILLSHAQNGITISSIKSEYRKLTGNPFPLHDNVTDFXLTIPNVTAEC  62

Query  210  SESGKRIFNLKASLK  224
            SESGKRIFNLKASLK
Sbjct  63   SESGKRIFNLKASLK  77


>XP_019540707.1 PREDICTED: maternal effect protein oskar [Aedes albopictus]
Length=478

 Score = 159 bits (401),  Expect = 1e-38, Method: Compositional matrix adjust.
 Identities = 132/487 (27%), Positives = 212/487 (44%), Gaps = 102/487 (21%)

Query  134  TSENNMTIIESNYISVREEYPDIDSE----------VRAILLSHAQNGITISSIKSEYRK  183
            T EN++T +  +  S    + +I SE          +++I+++  ++G T+  I  +Y  
Sbjct  74   TVENHLTNMVQSVCSDIHHHEEIVSEGANLDEITPVLKSIIVTRTKDGATVDEIIGDYNS  133

Query  184  LTGNPF----PLHDNVTDFLLTIPNVTAECSESGKRIFNLKASLKNGHLLDMVLNQKERT  239
             TG          DNV + L  I  V +  SE         ++    H+ +M+  QK   
Sbjct  134  FTGENLLSTCHTRDNVANILRQIEGVWSMYSEPKGPFLWYCSTDNTKHIAEMIKKQK---  190

Query  240  SDYSSGAPSLENIPRAPPRYWKNPFKRRALSQLNTSPRTVPKITDEKTKDIATRPVSLHQ  299
                  +P L +    PP             QL  S RT               P S   
Sbjct  191  ------SPRLHHRRYQPP-------------QLQGSHRT---------------PYSSKT  216

Query  300  MANEAAESNWCYQDNWKHLNNFYQQASVNAPKMPVPINIYSPDAPEEPINLAPPGHQPSC  359
            +   +  +N                   NAP    P + + PD     +N  P  H    
Sbjct  217  VPTSSTATN-------------------NAPN---PRDKFYPDN----VNFIPKRH----  246

Query  360  RTQSQKTEPTENR--HLGIFVHPFNGMNIMKRRHEMTPTPTILTSGTYNDSLLTINSDYD  417
                       NR  +  +  HP+  +   +R+ +  P   ++    Y++S+      Y 
Sbjct  247  ---------AWNRTPYRSVANHPY--LPPQRRQMQHHPMKPMMKQQYYSNSVY-----YG  290

Query  418  AYLLDFPLMGDDFMLYLARMELKCRFRRHERVLQSGLCVSGLTINGARNRLKRVQLPEGT  477
                   ++GDDF L LAR EL  ++     + QSGLC+SGLTI  A +R+ +       
Sbjct  291  PSFCGMQMIGDDFFLSLARWELGFQYDPGHSIQQSGLCISGLTIAEAADRVMKAPY-IND  349

Query  478  QIIVNIGSVDIMRGKPLVQIEHDFRLLIKEMHNMRLVPILTNLAPLGNYCHDKVLCDKIY  537
            ++IVN+G VDI+ G   V ++HD   L + + N     ILT L+PL N  H K + DK++
Sbjct  350  RVIVNVGVVDILHGSEFVDMQHDLFQLKRNLENRGASVILTTLSPLANMSHIKDITDKLH  409

Query  538  RFNKFIRSECCHLKVIDIHSCLINERGVVRFDCFQASPRQVTGSKEPYLFWNKIGRQRVL  597
            RFN  IR      + ID+  C +NE+    ++CFQ  PRQV+GS +P++ WNK+GRQR++
Sbjct  410  RFNSLIRRY--QWEHIDLWRCFVNEKDQTLYECFQPGPRQVSGSNKPHILWNKLGRQRII  467

Query  598  QVIETSL  604
            + ++T L
Sbjct  468  KFMKTQL  474


>XP_019558301.1 PREDICTED: maternal effect protein oskar [Aedes albopictus]
Length=478

 Score = 158 bits (400),  Expect = 2e-38, Method: Compositional matrix adjust.
 Identities = 131/487 (27%), Positives = 212/487 (44%), Gaps = 102/487 (21%)

Query  134  TSENNMTIIESNYISVREEYPDIDSE----------VRAILLSHAQNGITISSIKSEYRK  183
            T EN++T +  +  S    + ++ SE          +++I+++  ++G T+  I  +Y  
Sbjct  74   TVENHLTNMVQSVCSDIHHHEEVVSEGAKLDEIAPVLKSIIVTRTKDGATVDEIIGDYNS  133

Query  184  LTGNPF----PLHDNVTDFLLTIPNVTAECSESGKRIFNLKASLKNGHLLDMVLNQKERT  239
             TG          DNV + L  I  V +  SE         ++    H+ +M+  QK   
Sbjct  134  FTGENLLSTCHTRDNVANILRQIEGVWSMYSEPKGPFLWYCSTDNTKHIAEMIKKQK---  190

Query  240  SDYSSGAPSLENIPRAPPRYWKNPFKRRALSQLNTSPRTVPKITDEKTKDIATRPVSLHQ  299
                  +P L +    PP             QL  S RT               P S   
Sbjct  191  ------SPRLHHRRYQPP-------------QLQGSHRT---------------PYSSKT  216

Query  300  MANEAAESNWCYQDNWKHLNNFYQQASVNAPKMPVPINIYSPDAPEEPINLAPPGHQPSC  359
            +   +  +N                   NAP    P + + PD     +N  P  H    
Sbjct  217  VPTSSTATN-------------------NAPN---PRDKFYPDN----VNFIPKRH----  246

Query  360  RTQSQKTEPTENR--HLGIFVHPFNGMNIMKRRHEMTPTPTILTSGTYNDSLLTINSDYD  417
                       NR  +  +  HP+  +   +R+ +  P   ++    Y++S+      Y 
Sbjct  247  ---------AWNRTPYRSVANHPY--LPPQRRQMQHHPMKPMMKQQYYSNSVY-----YG  290

Query  418  AYLLDFPLMGDDFMLYLARMELKCRFRRHERVLQSGLCVSGLTINGARNRLKRVQLPEGT  477
                   ++GDDF L LAR EL  ++     + QSGLC+SGLTI  A +R+ +       
Sbjct  291  PSFCGMQMIGDDFFLSLARWELGFQYDPGHSIQQSGLCISGLTIAEAADRVMKAPY-IND  349

Query  478  QIIVNIGSVDIMRGKPLVQIEHDFRLLIKEMHNMRLVPILTNLAPLGNYCHDKVLCDKIY  537
            ++IVN+G VDI+ G   V ++HD   L + + N     ILT L+PL N  H K + DK++
Sbjct  350  RVIVNVGVVDILHGSEFVDMQHDLFQLKRNLENRGASVILTTLSPLANMSHIKDITDKLH  409

Query  538  RFNKFIRSECCHLKVIDIHSCLINERGVVRFDCFQASPRQVTGSKEPYLFWNKIGRQRVL  597
            RFN  IR      + ID+  C +NE+    ++CFQ  PRQV+GS +P++ WNK+GRQR++
Sbjct  410  RFNSLIRRY--QWEHIDLWRCFVNEKDQTLYECFQPGPRQVSGSNKPHILWNKLGRQRII  467

Query  598  QVIETSL  604
            + ++T L
Sbjct  468  KFMKTQL  474


>KXJ73715.1 hypothetical protein RP20_CCG015184 [Aedes albopictus]
Length=481

 Score = 155 bits (392),  Expect = 2e-37, Method: Compositional matrix adjust.
 Identities = 82/226 (36%), Positives = 129/226 (57%), Gaps = 10/226 (4%)

Query  379  HPFNGMNIMKRRHEMTPTPTILTSGTYNDSLLTINSDYDAYLLDFPLMGDDFMLYLARME  438
            HP+  +   +R+ +  P   ++    Y++S+      Y        ++GDDF L LAR E
Sbjct  262  HPY--LPPQRRQMQHHPMKPMMKQQYYSNSVY-----YGPLFCGMQMIGDDFFLSLARWE  314

Query  439  LKCRFRRHERVLQSGLCVSGLTINGARNRLKRVQLPEGTQIIVNIGSVDIMRGKPLVQIE  498
            L  ++     + QSGLC+SGLTI  A +R+ +       ++IVN+G VDI+ G   V ++
Sbjct  315  LGFQYDPGHSIQQSGLCISGLTIAEAADRVMKAPYI-NDRVIVNVGVVDILHGSEFVDMQ  373

Query  499  HDFRLLIKEMHNMRLVPILTNLAPLGNYCHDKVLCDKIYRFNKFIRSECCHLKVIDIHSC  558
            HD   L + + N     ILT L+PL N  H K + DK++RFN  IR      + ID+  C
Sbjct  374  HDLFQLKRNLENRGASVILTTLSPLANMSHIKDITDKLHRFNSLIRRY--QWEHIDLWRC  431

Query  559  LINERGVVRFDCFQASPRQVTGSKEPYLFWNKIGRQRVLQVIETSL  604
             +NE+    ++CFQ  PRQV+GS +P++ WNK+GRQR+++ ++T L
Sbjct  432  FVNEKDQTLYECFQPGPRQVSGSNKPHILWNKLGRQRIIKFMKTQL  477


>ABC41128.1 oskar [Aedes aegypti]
Length=394

 Score = 150 bits (378),  Expect = 3e-36, Method: Compositional matrix adjust.
 Identities = 74/180 (41%), Positives = 110/180 (61%), Gaps = 3/180 (2%)

Query  425  LMGDDFMLYLARMELKCRFRRHERVLQSGLCVSGLTINGARNRLKRVQLPEGTQIIVNIG  484
            ++GDDF L LAR EL  ++     + QSGLC+SG TI  A +R+ +       ++I+N+G
Sbjct  214  MIGDDFFLSLARWELGFQYDPGHNIQQSGLCISGQTIAEAADRVMKAPYIN-DRVIINLG  272

Query  485  SVDIMRGKPLVQIEHDFRLLIKEMHNMRLVPILTNLAPLGNYCHDKVLCDKIYRFNKFIR  544
             VDI+ G   V ++ D   L K + N     ILT L+PL N  H   + DK++RFN  IR
Sbjct  273  VVDILHGNDFVDMQEDLYQLKKNLENRGARAILTTLSPLANSSHIPDISDKLHRFNNLIR  332

Query  545  SECCHLKVIDIHSCLINERGVVRFDCFQASPRQVTGSKEPYLFWNKIGRQRVLQVIETSL  604
                  + ID+  C +NER    ++CFQ +PRQVTGS +P++ WNK+GRQR+++ ++T L
Sbjct  333  R--YQWEHIDLWRCFVNERDQTLYECFQPAPRQVTGSNKPHVLWNKLGRQRIIKFMKTQL  390


>XP_001656415.1 maternal effect protein oskar [Aedes aegypti]
 EAT48517.1 AAEL000442-PA [Aedes aegypti]
Length=476

 Score = 150 bits (379),  Expect = 1e-35, Method: Compositional matrix adjust.
 Identities = 74/180 (41%), Positives = 110/180 (61%), Gaps = 3/180 (2%)

Query  425  LMGDDFMLYLARMELKCRFRRHERVLQSGLCVSGLTINGARNRLKRVQLPEGTQIIVNIG  484
            ++GDDF L LAR EL  ++     + QSGLC+SG TI  A +R+ +       ++I+N+G
Sbjct  296  MIGDDFFLSLARWELGFQYDPGHNIQQSGLCISGQTIAEAADRVMKAPYI-NDRVIINLG  354

Query  485  SVDIMRGKPLVQIEHDFRLLIKEMHNMRLVPILTNLAPLGNYCHDKVLCDKIYRFNKFIR  544
             VDI+ G   V ++ D   L K + N     ILT L+PL N  H   + DK++RFN  IR
Sbjct  355  VVDILHGNDFVDMQEDLYQLKKNLENRGARAILTTLSPLANSSHIPDISDKLHRFNNLIR  414

Query  545  SECCHLKVIDIHSCLINERGVVRFDCFQASPRQVTGSKEPYLFWNKIGRQRVLQVIETSL  604
                  + ID+  C +NER    ++CFQ +PRQVTGS +P++ WNK+GRQR+++ ++T L
Sbjct  415  R--YQWEHIDLWRCFVNERDQTLYECFQPAPRQVTGSNKPHVLWNKLGRQRIIKFMKTQL  472


>KFB52938.1 AGAP003545-PA-like protein [Anopheles sinensis]
Length=418

 Score = 140 bits (352),  Expect = 2e-32, Method: Compositional matrix adjust.
 Identities = 64/176 (36%), Positives = 108/176 (61%), Gaps = 3/176 (2%)

Query  425  LMGDDFMLYLARMELKCRFRRHERVLQSGLCVSGLTINGARNRLKRVQLPEGTQIIVNIG  484
            L+GDDF L +A+ ELK  F     +   GLC+SGLT++ A  R++      G Q+++N+G
Sbjct  216  LLGDDFFLAIAKWELKYSFDPGHDIEMCGLCISGLTLSDAAMRIQVAPYIAG-QVLINVG  274

Query  485  SVDIMRGKPLVQIEHDFRLLIKEMHNMRLVPILTNLAPLGNYCHDKVLCDKIYRFNKFIR  544
            +VD++ G+ ++ + HDF LL+    +  + PI+T LAP+ N     ++ +++ +FN++IR
Sbjct  275  TVDLLHGRVMIDLIHDFELLMARFRDRNVEPIVTTLAPIANSGGRTIMAERLLKFNEYIR  334

Query  545  SECCHLKVIDIHSCLINERGVVRFDCFQASPRQVTGSKEPYLFWNKIGRQRVLQVI  600
              C   + ID+    ++  G  RF+ +Q  PR VTGS  P++ WNK+GR  ++ VI
Sbjct  335  RTCP--RYIDLWKYFVHADGSCRFELYQPGPRTVTGSIRPHVLWNKLGRHHLMSVI  388


>XP_001848641.1 oskar [Culex quinquefasciatus]
 EDS28783.1 oskar [Culex quinquefasciatus]
 ACB20969.1 oskar [Culex quinquefasciatus]
Length=403

 Score = 136 bits (343),  Expect = 3e-31, Method: Compositional matrix adjust.
 Identities = 66/182 (36%), Positives = 111/182 (61%), Gaps = 3/182 (2%)

Query  423  FPLMGDDFMLYLARMELKCRFRRHERVLQSGLCVSGLTINGARNRLKRVQLPEGTQIIVN  482
            + ++GDDF L LAR EL   F     + QSGLC+SGLTI  A +R+ +  +    ++I++
Sbjct  221  WQMIGDDFFLSLARWELGYSFDPGHTIQQSGLCISGLTIAEAVDRVTKATVLN-DRVILH  279

Query  483  IGSVDIMRGKPLVQIEHDFRLLIKEMHNMRLVPILTNLAPLGNYCHDKVLCDKIYRFNKF  542
            IG VD++ G   V ++ D   L++      +  ILT L+P+ N  H   + ++  +FN  
Sbjct  280  IGVVDLLHGHEYVDMQMDLLRLMRVFEERGVRVILTTLSPIANSSHMPGVVNRYSQFNSL  339

Query  543  IRSECCHLKVIDIHSCLINERGVVRFDCFQASPRQVTGSKEPYLFWNKIGRQRVLQVIET  602
            IR+   + + ID++ C +NER    ++C+Q  PR V+GS +P++ WNK+GRQR+++ ++T
Sbjct  340  IRNS--NWRYIDLYRCFVNERHNTLYECYQPGPRHVSGSNQPHVLWNKLGRQRIIKFLKT  397

Query  603  SL  604
             L
Sbjct  398  QL  399


>XP_313289.3 AGAP003545-PA [Anopheles gambiae str. PEST]
 ABC54566.1 OSKAR [Anopheles gambiae]
 EAA08754.4 AGAP003545-PA [Anopheles gambiae str. PEST]
Length=407

 Score = 133 bits (335),  Expect = 4e-30, Method: Compositional matrix adjust.
 Identities = 64/178 (36%), Positives = 106/178 (60%), Gaps = 7/178 (4%)

Query  425  LMGDDFMLYLARMELKCRFRRHERVLQSGLCVSGLTINGARNRLKRVQLPE--GTQIIVN  482
            L+GDDF L +A+ EL   F     +  SGLC+SGLT++ A    KRV++       ++VN
Sbjct  218  LVGDDFFLAIAKWELGFSFDPGHDIDMSGLCISGLTLSEA---AKRVEMAPFIADHVLVN  274

Query  483  IGSVDIMRGKPLVQIEHDFRLLIKEMHNMRLVPILTNLAPLGNYCHDKVLCDKIYRFNKF  542
            +G+VD++ G+ ++ + HDF  L+       + PI+T L P+ N      + +++ + N++
Sbjct  275  VGTVDLLHGRAMIDLIHDFNQLVARFRERNVEPIMTTLTPIANSGGRTTMAERLLKLNEY  334

Query  543  IRSECCHLKVIDIHSCLINERGVVRFDCFQASPRQVTGSKEPYLFWNKIGRQRVLQVI  600
            I   C   + ID+    ++  G VRF+CFQ  PR+V+GS  P++ WNK+GRQ +L V+
Sbjct  335  ICRTCP--RTIDLWKHFVHADGTVRFECFQPGPRKVSGSIMPHVLWNKLGRQHMLGVL  390


>XP_003436519.1 AGAP003545-PB [Anopheles gambiae str. PEST]
 EGK97061.1 AGAP003545-PB [Anopheles gambiae str. PEST]
Length=442

 Score = 132 bits (332),  Expect = 1e-29, Method: Compositional matrix adjust.
 Identities = 64/178 (36%), Positives = 106/178 (60%), Gaps = 7/178 (4%)

Query  425  LMGDDFMLYLARMELKCRFRRHERVLQSGLCVSGLTINGARNRLKRVQLPE--GTQIIVN  482
            L+GDDF L +A+ EL   F     +  SGLC+SGLT++ A    KRV++       ++VN
Sbjct  253  LVGDDFFLAIAKWELGFSFDPGHDIDMSGLCISGLTLSEA---AKRVEMAPFIADHVLVN  309

Query  483  IGSVDIMRGKPLVQIEHDFRLLIKEMHNMRLVPILTNLAPLGNYCHDKVLCDKIYRFNKF  542
            +G+VD++ G+ ++ + HDF  L+       + PI+T L P+ N      + +++ + N++
Sbjct  310  VGTVDLLHGRAMIDLIHDFNQLVARFRERNVEPIMTTLTPIANSGGRTTMAERLLKLNEY  369

Query  543  IRSECCHLKVIDIHSCLINERGVVRFDCFQASPRQVTGSKEPYLFWNKIGRQRVLQVI  600
            I   C   + ID+    ++  G VRF+CFQ  PR+V+GS  P++ WNK+GRQ +L V+
Sbjct  370  ICRTCP--RTIDLWKHFVHADGTVRFECFQPGPRKVSGSIMPHVLWNKLGRQHMLGVL  425


>ETN62854.1 hypothetical protein AND_005442 [Anopheles darlingi]
Length=355

 Score = 116 bits (291),  Expect = 8e-25, Method: Compositional matrix adjust.
 Identities = 62/171 (36%), Positives = 99/171 (58%), Gaps = 5/171 (3%)

Query  414  SDYDAYLLDFPLMGDDFMLYLARMELKCRFRRHERVLQSGLCVSGLTINGARNRLKRVQL  473
            S Y   L    LMGDDF L +A+ EL   F R   +  SGLC+SGLT+  A  R++R   
Sbjct  185  SMYGPSLHKHQLMGDDFFLSIAKWELGYSFDRGHSIAMSGLCISGLTLAEAAKRVERA--  242

Query  474  PE-GTQIIVNIGSVDIMRGKPLVQIEHDFRLLIKEMHNMRLVPILTNLAPLGNYCHDKVL  532
            P   +Q++VN+G+VD++ G+ ++ + HDF +L+    +  + P++T LAP+ N      +
Sbjct  243  PHIASQVLVNVGTVDLLHGRQMIDLLHDFDMLMARFRDRNVEPLVTTLAPIANAGGCSPM  302

Query  533  CDKIYRFNKFIRSECCHLKVIDIHSCLINERGVVRFDCFQASPRQVTGSKE  583
              ++ +FN++IR +C     ID+     N+ G VRF+C+Q  PR+    KE
Sbjct  303  QYRLRKFNEYIRIKC--RNYIDLGRYFQNDDGSVRFECYQPGPRKCFCVKE  351


>XP_017477309.1 PREDICTED: uncharacterized protein LOC108367226, partial [Rhagoletis 
zephyria]
Length=597

 Score = 117 bits (292),  Expect = 8e-24, Method: Compositional matrix adjust.
 Identities = 98/320 (31%), Positives = 148/320 (46%), Gaps = 75/320 (23%)

Query  180  EYRKLTGNPFPLHDNVTDFLLTIPNVTAECSESGKRIFNLKASLKNGHLLDMVLNQKERT  239
            +YRK TG  FP++ N+T+FLL+IP VTA C+E+GK IFN++ S +  H+ D+V +QK   
Sbjct  1    DYRKNTGLKFPIYQNITEFLLSIPYVTAFCNETGKLIFNVRPSARTKHIYDLVQHQK---  57

Query  240  SDYSSGAPSLENIPRAPPRYWKNPFKRRALSQLNTSPRTVPKITDE--------------  285
                   PS + +P+      K+    R  +Q +  P  + K  +E              
Sbjct  58   -------PSQQQLPQN----HKHQQIGREQNQFDLCPNIISKGRNEFDDLWYCKKKQFNY  106

Query  286  -------KTKDIATRP------------------VSLHQMAN---EAAESNWCYQDNWKH  317
                      +IA                     +S H+  +   E + S   YQDN  H
Sbjct  107  QDNYEHIDNNNIANNEKLTPVNVIKGKSTNVLGEISGHKKGDSDTEESRSTNYYQDNCNH  166

Query  318  L-NNFYQQASVNAPKMPVPINIYSPDAPEEPINLAPPGHQPSCRTQSQKTE-PTENRHLG  375
            L N  Y Q     PK+    + ++     +  N     H    +T +Q T+  TE  +  
Sbjct  167  LFNRLYSQ-----PKLVRQNSAFNYKNNYQANNRLSRFHSIQMKTIAQTTQFRTEPPNNV  221

Query  376  IFVHPFNGMNIMKRRHEMTP----------TPTILTSGTYNDSLLTINSDYDAYLLDFPL  425
               +    +NI K+   M P          +P    S  YNDS+ T +SDY+A+LLDFPL
Sbjct  222  NVNNQEKQLNIFKQ--PMVPPICTNASRPSSPAYTKSSRYNDSVYTSDSDYEAHLLDFPL  279

Query  426  MGDDFMLYLARMELKCRFRR  445
            +GDDF L+LARMEL+C+F++
Sbjct  280  LGDDFFLFLARMELRCKFKK  299


>CRK87442.1 CLUMA_CG001243, isoform A [Clunio marinus]
Length=335

 Score = 112 bits (280),  Expect = 2e-23, Method: Compositional matrix adjust.
 Identities = 76/209 (36%), Positives = 110/209 (53%), Gaps = 18/209 (9%)

Query  401  TSGTYNDSLLT---INSDYDAYLLDFP------LMGDDFMLYLARMELKCRFRRHERVLQ  451
            + GT NDS  T   IN   D   LDFP      L+GDD +L ++  +LK    R  +V Q
Sbjct  109  SDGT-NDSTATKKCINIQNDNDKLDFPNLFGCMLVGDDNLLNISLFDLKFLRNRDAKVRQ  167

Query  452  SGLCVSGLTINGARNRLKRVQLPEGTQIIVNIGSVDIMRGKPLVQIEHDFRLLIKEMHNM  511
            SG C+SGLTI  A  +++ +  P     I+N+GS+DI  G+ L+++  DF  L+      
Sbjct  168  SGSCISGLTIAKATKQIEEITNPMIKHAIINVGSIDIAEGRQLIEMITDFFELLNTCELK  227

Query  512  RLVPILTNLAPLGNYC---HDKVLCDKIYRFNKFIRSECCHL-KVIDIHSCLINERGVVR  567
             + PI+T L PL NY       +L D    FN FIR        VID++ C++ + G   
Sbjct  228  SITPIITTLPPLPNYSLFNKKAILND----FNYFIRKNLSQQHSVIDLNLCMLTKDGTEN  283

Query  568  FDCFQASPRQVTGSKEPYLFWNKIGRQRV  596
               +Q   R  +G+K+  L WNK+GR+RV
Sbjct  284  LSFYQPVGRYTSGTKKMLLLWNKLGRRRV  312


>XP_014610361.1 PREDICTED: maternal effect protein oskar [Polistes canadensis]
Length=403

 Score = 87.0 bits (214),  Expect = 2e-14, Method: Compositional matrix adjust.
 Identities = 63/213 (30%), Positives = 98/213 (46%), Gaps = 29/213 (14%)

Query  416  YDAYLLDFPLMGDDFMLYLARMELKCRFRRH--ERVLQSGLCVSGLTINGARNRLKRVQL  473
            Y+  +L   L+GDDF L L    L     R      L  GLC+SG TI     RL +V+ 
Sbjct  196  YEPIILSHQLIGDDFFLQLVIRYLGLPVWRQAGNMALHCGLCISGQTIIDCIKRLNKVEC  255

Query  474  PEGTQIIVNIGSVDIMRGKPLVQIEHDFRLLIKEMH----------NMRLVPILTNLAPL  523
                +I++ +G+VDI  G     +  + R L+K +            +  +P L NL+  
Sbjct  256  IS-NKIVIMLGAVDIYNGDTSYDLIKNMRNLLKVLKYKFAFSNSAIKICTIPPLANLSLH  314

Query  524  GNYCHDKVLCDKIYRFNKFIRSECC------------HLKVIDIHSCLINERGVVRFDCF  571
            G+   +KV    +Y FN +IR   C            H ++ID+     +E    ++  F
Sbjct  315  GHV--NKV--STLYSFNNWIRCLNCSENKSLDNVDDNHYQIIDLFQYFTDENFTTQYQWF  370

Query  572  QASPRQVTGSKEPYLFWNKIGRQRVLQVIETSL  604
            Q + R V+G K PY+ WNK GR+R ++ +   L
Sbjct  371  QLNARMVSGCKHPYVLWNKNGRKRAMEALTAKL  403


>XP_008556449.1 PREDICTED: uncharacterized protein LOC103577545 [Microplitis 
demolitor]
Length=363

 Score = 84.0 bits (206),  Expect = 1e-13, Method: Compositional matrix adjust.
 Identities = 60/183 (33%), Positives = 90/183 (49%), Gaps = 19/183 (10%)

Query  425  LMGDDFMLYLARMELKCRFRRHE--RVLQSGLCVSGLTINGARNRLKRVQLPEGTQIIVN  482
            L+GDDF L LA   L+    R      L  GLC+SGLTI G  N L  ++     +I++ 
Sbjct  169  LIGDDFFLQLAIRNLRRPIWRKAPCSALHCGLCISGLTIRGFMNILGGIK-SLSNKIVIM  227

Query  483  IGSVDIMRGKPLVQIEHDFRLLIKEMHN--------MRL--VPILTNLAPLGNYCHDKVL  532
            IG+ D+ RG+   ++  DF  ++  +H+        +RL  +P L NL    +   DK+ 
Sbjct  228  IGAEDVYRGRSFDELRWDFEDMMSLLHSRFAFSRDAIRLCTIPPLANLGVFSD--GDKLQ  285

Query  533  CDKIYRFNKFIR--SECCHLKVIDIHSCLINERGVVRFDCFQASPRQVTGSKEPYLFWNK  590
               +  FN  IR  +   H  ++D  + + N      +D FQ   R V+GS  PY+ WNK
Sbjct  286  A--LRGFNNHIRYFASTNHYGLVDFFTHMTNVNLDTEWDMFQLDARMVSGSNHPYVLWNK  343

Query  591  IGR  593
             GR
Sbjct  344  RGR  346


>XP_015178316.1 PREDICTED: uncharacterized protein LOC107067381 isoform X2 [Polistes 
dominula]
Length=407

 Score = 83.6 bits (205),  Expect = 2e-13, Method: Compositional matrix adjust.
 Identities = 60/216 (28%), Positives = 100/216 (46%), Gaps = 32/216 (15%)

Query  416  YDAYLLDFPLMGDDFMLYLARMELKCRFRRH--ERVLQSGLCVSGLTINGARNRLKRVQL  473
            Y+  +L   L+GDDF L L    L     R      L  GLC+SG TI+    RL  V+ 
Sbjct  197  YEPIILSHQLIGDDFFLQLVIRHLGLPVWRQAGNMALHCGLCISGQTISDCIKRLNEVEC  256

Query  474  PEGTQIIVNIGSVDIMRGKPLVQIEHDFRLLIKEMH----------NMRLVPILTNLAPL  523
                +I++ +G+VDI  G     +  + + L+K +            +  +P L NL+  
Sbjct  257  I-SNKIVIMLGAVDIYNGDTSQTLITNMKNLLKILKYKFAFSNSAIKICTIPPLANLSLY  315

Query  524  GNYCHDKVLCDKIYRFNKFIRSECC---------------HLKVIDIHSCLINERGVVRF  568
            G+   +KV    +Y FN +IR   C               + ++ID+     +E    ++
Sbjct  316  GHV--NKV--STLYSFNNWIRCLNCVENNLNRNSNNIDDNYYQIIDLFQHFTDENYTTQY  371

Query  569  DCFQASPRQVTGSKEPYLFWNKIGRQRVLQVIETSL  604
            + FQ + R V+G K PY+ WNK GR+R ++++   +
Sbjct  372  EWFQLNARMVSGCKHPYVLWNKYGRKRAMELLTAEM  407


>XP_014212910.1 maternal effect protein oskar [Copidosoma floridanum]
Length=391

 Score = 83.2 bits (204),  Expect = 3e-13, Method: Compositional matrix adjust.
 Identities = 58/216 (27%), Positives = 109/216 (50%), Gaps = 16/216 (7%)

Query  395  PTPTILTSGTYNDSLLTINSDYDAYLLDFPLMGDDFMLYLARMELKCRFRR--HERVLQS  452
            P P+I+T+   +  + T     +  +    LMGDD+ L L    L  +  R   +  L  
Sbjct  179  PRPSIITTPNVDHPICT-----EPIVGTSQLMGDDYFLQLCIKYLPVKLERINQKSALTV  233

Query  453  GLCVSGLTINGARNRLKRVQLPEGTQIIVNIGSVDIMRGKPLVQIEHDFRLLIKEMH-NM  511
            G   SG+TI  A +RL  +++    ++++N+G+VDI   +   Q+  +++ L++++  N 
Sbjct  234  GTVQSGMTIKKAADRLDNIKIITN-KLVINLGTVDIYNRRTCNQMIKEYKNLLEKLRRNY  292

Query  512  RLVP---ILTNLAPLGNYCHDKVLCD--KIYRFNKFIR--SECCHLKVIDIHSCLINERG  564
             L P   IL  + PLGN      +     +  FN ++R  S   + +++D+      E+ 
Sbjct  293  GLSPAKIILCTIPPLGNISFYGQIEQYMALMSFNNWLRDFSTQGNYRLLDLFESFTTEKM  352

Query  565  VVRFDCFQASPRQVTGSKEPYLFWNKIGRQRVLQVI  600
             + +D FQ   R V+G+  P+L WN  GRQ+ ++++
Sbjct  353  TLNYDLFQQDARMVSGTPHPHLLWNFFGRQKAMKLL  388


>XP_015178315.1 PREDICTED: uncharacterized protein LOC107067381 isoform X1 [Polistes 
dominula]
Length=440

 Score = 83.6 bits (205),  Expect = 3e-13, Method: Compositional matrix adjust.
 Identities = 60/216 (28%), Positives = 100/216 (46%), Gaps = 32/216 (15%)

Query  416  YDAYLLDFPLMGDDFMLYLARMELKCRFRRH--ERVLQSGLCVSGLTINGARNRLKRVQL  473
            Y+  +L   L+GDDF L L    L     R      L  GLC+SG TI+    RL  V+ 
Sbjct  230  YEPIILSHQLIGDDFFLQLVIRHLGLPVWRQAGNMALHCGLCISGQTISDCIKRLNEVEC  289

Query  474  PEGTQIIVNIGSVDIMRGKPLVQIEHDFRLLIKEMH----------NMRLVPILTNLAPL  523
                +I++ +G+VDI  G     +  + + L+K +            +  +P L NL+  
Sbjct  290  I-SNKIVIMLGAVDIYNGDTSQTLITNMKNLLKILKYKFAFSNSAIKICTIPPLANLSLY  348

Query  524  GNYCHDKVLCDKIYRFNKFIRSECC---------------HLKVIDIHSCLINERGVVRF  568
            G+   +KV    +Y FN +IR   C               + ++ID+     +E    ++
Sbjct  349  GHV--NKV--STLYSFNNWIRCLNCVENNLNRNSNNIDDNYYQIIDLFQHFTDENYTTQY  404

Query  569  DCFQASPRQVTGSKEPYLFWNKIGRQRVLQVIETSL  604
            + FQ + R V+G K PY+ WNK GR+R ++++   +
Sbjct  405  EWFQLNARMVSGCKHPYVLWNKYGRKRAMELLTAEM  440


>XP_011252874.1 uncharacterized protein LOC105249250 [Camponotus floridanus]
Length=396

 Score = 79.3 bits (194),  Expect = 5e-12, Method: Compositional matrix adjust.
 Identities = 56/195 (29%), Positives = 91/195 (47%), Gaps = 21/195 (11%)

Query  425  LMGDDFMLYLARMELKCRFRRHER--VLQSGLCVSGLTINGARNRLKRVQLPEGTQIIVN  482
            L+GDDF L LA   L     R++    L  GLC+SG TI+     L+ +      ++++ 
Sbjct  186  LLGDDFFLQLAIRNLHLPIWRYKDNLALHCGLCISGQTISDCTRSLRNISTI-SNRVVIL  244

Query  483  IGSVDIMRGKPLVQIEHD----FRLLIKEMHNMRLVPILTNLAPLGN---YCHDKVLCDK  535
            +GSVD+  G    ++ +D     ++L  + H       +  + PL N   Y + K     
Sbjct  245  LGSVDVYNGATCEEMIYDMTELLQVLRSKFHLSNSAITICTIPPLANLSIYAYKKQSL-A  303

Query  536  IYRFNKFIRSECCHLK----------VIDIHSCLINERGVVRFDCFQASPRQVTGSKEPY  585
            ++ FN +IRS                +ID+     NE  V  +D FQ   R+V+G+K  Y
Sbjct  304  LFCFNNWIRSLADDASRRDASFESYPIIDLFESFCNETYVTEYDWFQTQARRVSGTKHSY  363

Query  586  LFWNKIGRQRVLQVI  600
            + WN  GR+R + +I
Sbjct  364  VLWNNKGRKRAMSLI  378


>XP_011700631.1 PREDICTED: uncharacterized protein LOC105457584 [Wasmannia auropunctata]
Length=400

 Score = 77.0 bits (188),  Expect = 2e-11, Method: Compositional matrix adjust.
 Identities = 60/208 (29%), Positives = 95/208 (46%), Gaps = 22/208 (11%)

Query  413  NSDYDAYLLDFPLMGDDFMLYLARMELKCRFRRHER--VLQSGLCVSGLTINGARNRLKR  470
            +S Y+    D  L+GDDF L LA   L     R++    L  GLC SG TI+G    L+ 
Sbjct  177  DSIYEPIANDRQLIGDDFFLQLAIRNLHLPIWRYKDSLALNCGLCTSGQTISGCTRALRN  236

Query  471  VQLPEGTQIIVNIGSVDIMRGKPLVQIEHD----FRLLIKEMHNMRLVPILTNLAPLGN-  525
            +      ++++ +GSVD+       ++ +D     ++L  + H       +  L P+ N 
Sbjct  237  ISTI-SNRVVILLGSVDVYNNATCEEMIYDMTELLQVLRSKFHLSNEAITICTLPPMANL  295

Query  526  --YCHDKVLCDKIYRFNKFIRS----------ECCHLKVIDIHSCL-INERGVVRFDCFQ  572
              Y H K        FN +IRS                VID++     ++  V  +D FQ
Sbjct  296  SIYAH-KEQSMAFLSFNNWIRSLADDPSKRDSSFIKFPVIDLYEKFCFDDTYVTNYDWFQ  354

Query  573  ASPRQVTGSKEPYLFWNKIGRQRVLQVI  600
               R+V+G+K  Y+ WN IGR+R + +I
Sbjct  355  TQARRVSGTKHSYVLWNMIGRKRAMSLI  382


>KYN06170.1 Maternal effect protein oskar [Cyphomyrmex costatus]
Length=313

 Score = 75.9 bits (185),  Expect = 3e-11, Method: Compositional matrix adjust.
 Identities = 56/196 (29%), Positives = 92/196 (47%), Gaps = 22/196 (11%)

Query  425  LMGDDFMLYLARMELKCRFRRHER--VLQSGLCVSGLTINGARNRLKRVQLPEGTQIIVN  482
            L+GDDF L LA   L     R++    L  GLC+SG TI+     L+ +      ++++ 
Sbjct  102  LLGDDFFLQLAIRNLHLPIWRYKDSLALHCGLCISGQTISDCTRALRNINTI-SNRVVIL  160

Query  483  IGSVDIMRGKPLVQIEHDFRLLIKEMHNMRLVP----ILTNLAPLGN---YCHDKVLCDK  535
            +GS D+       ++ +D   L++ + +   +      +  L PL N   Y H K     
Sbjct  161  LGSADVYNNATCEEMVYDMTELLQVLRSKFYLSNTAITICTLPPLANLSIYAHKKQSM-A  219

Query  536  IYRFNKFIRS----------ECCHLKVIDIHSCL-INERGVVRFDCFQASPRQVTGSKEP  584
            +  FN +IRS             +  VID++     +E  V  +D FQ   R+V+G+K  
Sbjct  220  LLSFNNWIRSLADDPSKRDASFINYSVIDLYEKFCFDETYVTNYDWFQTQARRVSGTKHS  279

Query  585  YLFWNKIGRQRVLQVI  600
            Y+ WN  GR+RV+ +I
Sbjct  280  YVLWNMDGRKRVMSLI  295


>XP_012229836.1 PREDICTED: uncharacterized protein LOC105676478 [Linepithema 
humile]
Length=385

 Score = 76.3 bits (186),  Expect = 4e-11, Method: Compositional matrix adjust.
 Identities = 56/195 (29%), Positives = 89/195 (46%), Gaps = 21/195 (11%)

Query  425  LMGDDFMLYLARMELKCRFRRHER--VLQSGLCVSGLTINGARNRLKRVQLPEGTQIIVN  482
            L+GDDF L LA   L     R++    L  GLCVSG TI+     L+ +      ++++ 
Sbjct  186  LLGDDFFLQLAIRNLHLPIWRYKDSLALHCGLCVSGQTISNCTRALRNINAI-SNRVVIM  244

Query  483  IGSVDIMRGKPLVQIEHDFRLLIK----EMHNMRLVPILTNLAPLGN---YCHDKVLCDK  535
            +GSVD+  G     + HD   L++    + H       +  L PL N   + H K     
Sbjct  245  LGSVDVYNGATYNDMIHDMTELLQVLRSKFHLSNSAITICTLPPLANVSIHAH-KHQSMA  303

Query  536  IYRFNKFIRSECCHLK----------VIDIHSCLINERGVVRFDCFQASPRQVTGSKEPY  585
            ++ FN +IRS                +ID+     NE     +D FQ   R+V+G++  Y
Sbjct  304  LFCFNNWIRSLADDASRRDSSFENYPIIDLFENYCNETYTTEYDWFQTQARRVSGTRHSY  363

Query  586  LFWNKIGRQRVLQVI  600
            + WN  GR++ + +I
Sbjct  364  VLWNNKGRKQAMSLI  378


>XP_018376903.1 PREDICTED: maternal effect protein oskar-like [Trachymyrmex cornetzi]
 KYN09041.1 Maternal effect protein oskar [Trachymyrmex cornetzi]
Length=394

 Score = 75.9 bits (185),  Expect = 6e-11, Method: Compositional matrix adjust.
 Identities = 56/196 (29%), Positives = 92/196 (47%), Gaps = 22/196 (11%)

Query  425  LMGDDFMLYLARMELKCRFRRHER--VLQSGLCVSGLTINGARNRLKRVQLPEGTQIIVN  482
            L+GDDF L LA   L     R++    L  GLCVSG TI+     L+ +      ++++ 
Sbjct  183  LIGDDFFLQLAIRNLHLPIWRYKDSLALHCGLCVSGQTISDCTRALRNINTI-SNRVVIL  241

Query  483  IGSVDIMRGKPLVQIEHDFRLLIK----EMHNMRLVPILTNLAPLGN---YCHDKVLCDK  535
            +GS D+       ++ +D   L++    + H       +  L P+GN   Y H K     
Sbjct  242  LGSTDVYNNATCEEMVYDMTELLQVLRSKFHLSNTAITICTLPPMGNLSIYAHKKQSM-A  300

Query  536  IYRFNKFIRS----------ECCHLKVIDIHSCL-INERGVVRFDCFQASPRQVTGSKEP  584
            +  FN +IRS             + +VID++     +E  V  +D +Q   R+V+G+K  
Sbjct  301  LLSFNNWIRSLMDDPSKRDPSFINYRVIDLYEKFCFDETYVTNYDWYQTQARRVSGTKHS  360

Query  585  YLFWNKIGRQRVLQVI  600
            Y+ WN  GR+R + +I
Sbjct  361  YVLWNMKGRKRAISLI  376


>XP_011334222.1 PREDICTED: uncharacterized protein LOC105277525 [Ooceraea biroi]
 EZA57006.1 Maternal effect protein oskar [Ooceraea biroi]
Length=397

 Score = 75.9 bits (185),  Expect = 7e-11, Method: Compositional matrix adjust.
 Identities = 54/194 (28%), Positives = 87/194 (45%), Gaps = 19/194 (10%)

Query  425  LMGDDFMLYLARMELKCRFRRHER--VLQSGLCVSGLTINGARNRLKRVQLPEGTQIIVN  482
            L+GDDF L LA   L     R+     L  GLCVSG TI+     L+++      ++++ 
Sbjct  187  LIGDDFFLQLAIRNLYLPIWRYRDSLALHCGLCVSGQTISDCTRALRKISTI-SNRVMIL  245

Query  483  IGSVDIMRGKPLVQIEHD----FRLLIKEMHNMRLVPILTNLAPLGNY--CHDKVLCDKI  536
            +GS DI       ++ +D     ++L  + H       +  + PL N   C  K     +
Sbjct  246  LGSADIYNNATCDEMINDMTELLQVLRSKFHLSNSAITICTIPPLANVAICAHKSQSLAL  305

Query  537  YRFNKFIRSECCHLK----------VIDIHSCLINERGVVRFDCFQASPRQVTGSKEPYL  586
            + FN +IRS                V+D+     NE     +D FQ   R+V+G++  Y+
Sbjct  306  FSFNNWIRSLADDASRRDPSFESYPVVDLFESFCNETYTTEYDWFQTQARRVSGTRHSYV  365

Query  587  FWNKIGRQRVLQVI  600
             WN  GR+R + +I
Sbjct  366  LWNNKGRKRAMNLI  379


>KYN30855.1 Maternal effect protein oskar, partial [Trachymyrmex septentrionalis]
Length=371

 Score = 75.5 bits (184),  Expect = 7e-11, Method: Compositional matrix adjust.
 Identities = 56/196 (29%), Positives = 91/196 (46%), Gaps = 22/196 (11%)

Query  425  LMGDDFMLYLARMELKCRFRRHER--VLQSGLCVSGLTINGARNRLKRVQLPEGTQIIVN  482
            L+GDDF L LA   L     R++    L  GLC+SG TI+     L+ +      ++++ 
Sbjct  160  LLGDDFFLQLAIRNLHLPIWRYKDSLALHCGLCISGQTISDCTRALRNINTI-SNRVVIL  218

Query  483  IGSVDIMRGKPLVQIEHD----FRLLIKEMHNMRLVPILTNLAPLGN---YCHDKVLCDK  535
            +GSVD+       ++ +D     ++L  + H       +  L PL N   Y H K     
Sbjct  219  LGSVDVYNNATCEEMVYDMTELLQVLRSKFHLSNTAITICTLPPLANLSIYAHKKQSM-A  277

Query  536  IYRFNKFIRS----------ECCHLKVIDIHSCL-INERGVVRFDCFQASPRQVTGSKEP  584
            +  FN +IRS             +  VID++     +E  V  +D +Q   R+V+G+K  
Sbjct  278  LLSFNNWIRSLTDDPSKRDSSFINYSVIDLYEKFCFDETYVTNYDWYQTQARRVSGTKHS  337

Query  585  YLFWNKIGRQRVLQVI  600
            Y+ WN  GR+R + +I
Sbjct  338  YVLWNMKGRKRAMSLI  353


>XP_011057669.1 PREDICTED: maternal effect protein oskar isoform X2 [Acromyrmex 
echinatior]
Length=383

 Score = 75.5 bits (184),  Expect = 7e-11, Method: Compositional matrix adjust.
 Identities = 57/196 (29%), Positives = 91/196 (46%), Gaps = 22/196 (11%)

Query  425  LMGDDFMLYLARMELKCRFRRHER--VLQSGLCVSGLTINGARNRLKRVQLPEGTQIIVN  482
            L+GDDF L LA   L     R++    L  GLC+SG TI+     L+ +      ++++ 
Sbjct  172  LLGDDFFLQLAIRNLHLPIWRYKDSLALHCGLCISGQTISDCTRALRNINTI-SNRVVIL  230

Query  483  IGSVDIMRGKPLVQIEHDFRLLIK----EMHNMRLVPILTNLAPLGN---YCHDKVLCDK  535
            +GSVD+       ++ +D   L++    + H       +  L PL N   Y H K     
Sbjct  231  LGSVDVYNNATCEEMVYDMTELLQVLRSKFHLSNTAITICTLPPLANLSIYAHKKQSM-A  289

Query  536  IYRFNKFIRS----------ECCHLKVIDIHSCL-INERGVVRFDCFQASPRQVTGSKEP  584
            +  FN +IRS             +  VID++     NE  V  +D +Q   R+V+G+K  
Sbjct  290  LLSFNNWIRSLTDDPSKRDPSFINYLVIDLYEKFCFNETYVTNYDWYQTQARRVSGTKHS  349

Query  585  YLFWNKIGRQRVLQVI  600
            Y+ WN  GR+R + +I
Sbjct  350  YVLWNMKGRKRAMSLI  365


>XP_011147428.1 maternal effect protein oskar [Harpegnathos saltator]
Length=397

 Score = 75.5 bits (184),  Expect = 8e-11, Method: Compositional matrix adjust.
 Identities = 60/216 (28%), Positives = 99/216 (46%), Gaps = 27/216 (13%)

Query  407  DSLLTINSDYDAYLLDFPLMGDDFMLYLARMELKCRFRRHERVL--QSGLCVSGLTINGA  464
            + L TI + Y+       L+GDDF L LA   L     R++  L    GLCVSG TI+  
Sbjct  169  NELKTITNIYEPVANGQQLIGDDFFLQLAIRNLHLPIWRYKDSLSLHCGLCVSGQTISDC  228

Query  465  RNRLKRVQLPEGTQIIVNIGSVDIMRGKPLVQIEHDFRLLIKEMHN----------MRLV  514
               L+ +      ++I+ +GSVDI  G    ++  D   L++ + +          +  +
Sbjct  229  TRALRNISTI-SNRVIILLGSVDIYNGATCDEMIDDMSELLQVLQSKFHLSNSAITICTI  287

Query  515  PILTNLA-------PLGNYCHD---KVLCDKIYRFNKFIRSECCHLKVIDIHSCLINERG  564
            P L N+A        L  +C +   + L D + R + F +      +++D+     NE  
Sbjct  288  PPLANIAIHAYKYKSLALFCFNNWIRSLVDDMSRRDSFSKG----YRILDLFENCSNEMY  343

Query  565  VVRFDCFQASPRQVTGSKEPYLFWNKIGRQRVLQVI  600
               FD FQ   R+V+G+K  Y+ WN  GR+  + +I
Sbjct  344  ATEFDWFQTQARRVSGTKHSYVLWNNKGRKLAMNLI  379


>XP_011305506.1 PREDICTED: uncharacterized protein LOC105267990 [Fopius arisanus]
Length=372

 Score = 75.1 bits (183),  Expect = 9e-11, Method: Compositional matrix adjust.
 Identities = 55/191 (29%), Positives = 96/191 (50%), Gaps = 11/191 (6%)

Query  425  LMGDDFMLYLARMELKCRFRRHER--VLQSGLCVSGLTINGARNRLKRVQLPEGTQIIVN  482
            L+GDDF L LA  ELK    R  R   L +GLCVSG T+      L+ V +    ++++ 
Sbjct  176  LIGDDFFLQLAIRELKEPIWREWRNGPLHAGLCVSGQTVRDCIKALREVNI-MSNKLVIM  234

Query  483  IGSVDIMRGKPLVQIEHDFRLLIKEMHNMRLVPI----LTNLAPLGN--YCHDKVLCDKI  536
            +G+ DI +G+    I+ D+  L++ + N     +    L  + PLGN  + +       +
Sbjct  235  LGAEDIYQGREAAFIQEDYEELLELLSNKFAYSVGGITLCTIPPLGNISWLNQPTQFTAL  294

Query  537  YRFNKFIRSECC--HLKVIDIHSCLINERGVVRFDCFQASPRQVTGSKEPYLFWNKIGRQ  594
               N FI +       ++ D  S   N RG  ++D FQ  PR+V+G+   YL +++ GR+
Sbjct  295  RAINYFIVNHALVNGYQLADFFSHFSNVRGTPKYDLFQVEPRRVSGTSYSYLLFSEQGRR  354

Query  595  RVLQVIETSLE  605
              + ++  +++
Sbjct  355  LAMTLLRHTID  365


>XP_018354843.1 PREDICTED: uncharacterized protein LOC108755919 [Trachymyrmex 
septentrionalis]
Length=396

 Score = 75.5 bits (184),  Expect = 1e-10, Method: Compositional matrix adjust.
 Identities = 56/196 (29%), Positives = 91/196 (46%), Gaps = 22/196 (11%)

Query  425  LMGDDFMLYLARMELKCRFRRHER--VLQSGLCVSGLTINGARNRLKRVQLPEGTQIIVN  482
            L+GDDF L LA   L     R++    L  GLC+SG TI+     L+ +      ++++ 
Sbjct  185  LLGDDFFLQLAIRNLHLPIWRYKDSLALHCGLCISGQTISDCTRALRNINTI-SNRVVIL  243

Query  483  IGSVDIMRGKPLVQIEHD----FRLLIKEMHNMRLVPILTNLAPLGN---YCHDKVLCDK  535
            +GSVD+       ++ +D     ++L  + H       +  L PL N   Y H K     
Sbjct  244  LGSVDVYNNATCEEMVYDMTELLQVLRSKFHLSNTAITICTLPPLANLSIYAHKKQSM-A  302

Query  536  IYRFNKFIRS----------ECCHLKVIDIHSCL-INERGVVRFDCFQASPRQVTGSKEP  584
            +  FN +IRS             +  VID++     +E  V  +D +Q   R+V+G+K  
Sbjct  303  LLSFNNWIRSLTDDPSKRDSSFINYSVIDLYEKFCFDETYVTNYDWYQTQARRVSGTKHS  362

Query  585  YLFWNKIGRQRVLQVI  600
            Y+ WN  GR+R + +I
Sbjct  363  YVLWNMKGRKRAMSLI  378


>XP_018407286.1 PREDICTED: maternal effect protein oskar [Cyphomyrmex costatus]
Length=399

 Score = 75.5 bits (184),  Expect = 1e-10, Method: Compositional matrix adjust.
 Identities = 56/196 (29%), Positives = 92/196 (47%), Gaps = 22/196 (11%)

Query  425  LMGDDFMLYLARMELKCRFRRHER--VLQSGLCVSGLTINGARNRLKRVQLPEGTQIIVN  482
            L+GDDF L LA   L     R++    L  GLC+SG TI+     L+ +      ++++ 
Sbjct  188  LLGDDFFLQLAIRNLHLPIWRYKDSLALHCGLCISGQTISDCTRALRNINTI-SNRVVIL  246

Query  483  IGSVDIMRGKPLVQIEHDFRLLIKEMHNMRLVP----ILTNLAPLGN---YCHDKVLCDK  535
            +GS D+       ++ +D   L++ + +   +      +  L PL N   Y H K     
Sbjct  247  LGSADVYNNATCEEMVYDMTELLQVLRSKFYLSNTAITICTLPPLANLSIYAHKKQSM-A  305

Query  536  IYRFNKFIRS----------ECCHLKVIDIHSCL-INERGVVRFDCFQASPRQVTGSKEP  584
            +  FN +IRS             +  VID++     +E  V  +D FQ   R+V+G+K  
Sbjct  306  LLSFNNWIRSLADDPSKRDASFINYSVIDLYEKFCFDETYVTNYDWFQTQARRVSGTKHS  365

Query  585  YLFWNKIGRQRVLQVI  600
            Y+ WN  GR+RV+ +I
Sbjct  366  YVLWNMDGRKRVMSLI  381


>XP_011057668.1 PREDICTED: uncharacterized protein LOC105147973 isoform X1 [Acromyrmex 
echinatior]
 EGI63400.1 Maternal effect protein oskar [Acromyrmex echinatior]
Length=396

 Score = 75.1 bits (183),  Expect = 1e-10, Method: Compositional matrix adjust.
 Identities = 57/196 (29%), Positives = 91/196 (46%), Gaps = 22/196 (11%)

Query  425  LMGDDFMLYLARMELKCRFRRHER--VLQSGLCVSGLTINGARNRLKRVQLPEGTQIIVN  482
            L+GDDF L LA   L     R++    L  GLC+SG TI+     L+ +      ++++ 
Sbjct  185  LLGDDFFLQLAIRNLHLPIWRYKDSLALHCGLCISGQTISDCTRALRNINTI-SNRVVIL  243

Query  483  IGSVDIMRGKPLVQIEHDFRLLIK----EMHNMRLVPILTNLAPLGN---YCHDKVLCDK  535
            +GSVD+       ++ +D   L++    + H       +  L PL N   Y H K     
Sbjct  244  LGSVDVYNNATCEEMVYDMTELLQVLRSKFHLSNTAITICTLPPLANLSIYAHKKQSM-A  302

Query  536  IYRFNKFIRS----------ECCHLKVIDIHSCL-INERGVVRFDCFQASPRQVTGSKEP  584
            +  FN +IRS             +  VID++     NE  V  +D +Q   R+V+G+K  
Sbjct  303  LLSFNNWIRSLTDDPSKRDPSFINYLVIDLYEKFCFNETYVTNYDWYQTQARRVSGTKHS  362

Query  585  YLFWNKIGRQRVLQVI  600
            Y+ WN  GR+R + +I
Sbjct  363  YVLWNMKGRKRAMSLI  378


>XP_011635164.1 uncharacterized protein LOC105425879 isoform X2 [Pogonomyrmex 
barbatus]
Length=395

 Score = 75.1 bits (183),  Expect = 1e-10, Method: Compositional matrix adjust.
 Identities = 56/196 (29%), Positives = 92/196 (47%), Gaps = 22/196 (11%)

Query  425  LMGDDFMLYLARMELKCRFRRHER--VLQSGLCVSGLTINGARNRLKRVQLPEGTQIIVN  482
            L+GDDF L LA   L     R++    L  GLC+SG +I+     L+ +      ++++ 
Sbjct  186  LLGDDFFLQLAIRNLHLPIWRYKDSLALHCGLCISGQSISDCTRALRNINTI-SNRVVIL  244

Query  483  IGSVDIMRGKPLVQIEHDFRLLIK----EMHNMRLVPILTNLAPLGN---YCHDKVLCDK  535
            +GSVDI       ++ +D   L++    + H       +  L PL N   Y + K     
Sbjct  245  LGSVDIYNNATCDEMVYDMTELLQVLRSKFHLSNTAITICTLPPLANLSIYAYKKQSL-A  303

Query  536  IYRFNKFIRS----------ECCHLKVIDIHSCL-INERGVVRFDCFQASPRQVTGSKEP  584
             + FN +IRS             +  VID++    I+E  +  +D FQ   R+V+G+K  
Sbjct  304  FFSFNNWIRSLADDPSKRGPSFVNYPVIDLYEKFCIDETYITDYDWFQTQARRVSGTKHS  363

Query  585  YLFWNKIGRQRVLQVI  600
            Y+ WN  GR+R + +I
Sbjct  364  YVLWNSKGRKRAMSLI  379


>XP_011635158.1 uncharacterized protein LOC105425879 isoform X1 [Pogonomyrmex 
barbatus]
Length=397

 Score = 75.1 bits (183),  Expect = 1e-10, Method: Compositional matrix adjust.
 Identities = 56/196 (29%), Positives = 92/196 (47%), Gaps = 22/196 (11%)

Query  425  LMGDDFMLYLARMELKCRFRRHER--VLQSGLCVSGLTINGARNRLKRVQLPEGTQIIVN  482
            L+GDDF L LA   L     R++    L  GLC+SG +I+     L+ +      ++++ 
Sbjct  188  LLGDDFFLQLAIRNLHLPIWRYKDSLALHCGLCISGQSISDCTRALRNINTI-SNRVVIL  246

Query  483  IGSVDIMRGKPLVQIEHDFRLLIK----EMHNMRLVPILTNLAPLGN---YCHDKVLCDK  535
            +GSVDI       ++ +D   L++    + H       +  L PL N   Y + K     
Sbjct  247  LGSVDIYNNATCDEMVYDMTELLQVLRSKFHLSNTAITICTLPPLANLSIYAYKKQSL-A  305

Query  536  IYRFNKFIRS----------ECCHLKVIDIHSCL-INERGVVRFDCFQASPRQVTGSKEP  584
             + FN +IRS             +  VID++    I+E  +  +D FQ   R+V+G+K  
Sbjct  306  FFSFNNWIRSLADDPSKRGPSFVNYPVIDLYEKFCIDETYITDYDWFQTQARRVSGTKHS  365

Query  585  YLFWNKIGRQRVLQVI  600
            Y+ WN  GR+R + +I
Sbjct  366  YVLWNSKGRKRAMSLI  381


>XP_024873093.1 uncharacterized protein LOC112455425 [Temnothorax curvispinosus]
Length=398

 Score = 74.3 bits (181),  Expect = 2e-10, Method: Compositional matrix adjust.
 Identities = 57/196 (29%), Positives = 91/196 (46%), Gaps = 22/196 (11%)

Query  425  LMGDDFMLYLARMELKCRFRRHER--VLQSGLCVSGLTINGARNRLKRVQLPEGTQIIVN  482
            L+GDDF L LA   L     R++    L  GLC+SG TI+     L+ +      ++++ 
Sbjct  187  LLGDDFFLQLAIRNLHHSIWRYKDSLALHCGLCISGQTISDCTRALRNIS-SISNRVVIL  245

Query  483  IGSVDIMRGKPLVQIEHD----FRLLIKEMHNMRLVPILTNLAPLGN---YCHDKVLCDK  535
            +GSVD+       ++  D     ++L  + H       +  L PL N   Y + K     
Sbjct  246  LGSVDVYNNATCDEMIEDMTELLQVLRSKFHLSNTAISICTLPPLANISIYSYKKQSM-A  304

Query  536  IYRFNKFIRS----------ECCHLKVIDIHSCLI-NERGVVRFDCFQASPRQVTGSKEP  584
            +  FN +IRS             +  VID+++    +E  V  +D FQ   R+V+G+K  
Sbjct  305  LLSFNNWIRSLADDPSTRDTSFVNYPVIDLYTKFCHDETYVTNYDWFQTQARRVSGTKHS  364

Query  585  YLFWNKIGRQRVLQVI  600
            Y+ WN IGR R + +I
Sbjct  365  YVLWNDIGRMRAMDLI  380


>XP_012060266.1 PREDICTED: uncharacterized protein LOC105623482 [Atta cephalotes]
Length=398

 Score = 73.6 bits (179),  Expect = 3e-10, Method: Compositional matrix adjust.
 Identities = 56/196 (29%), Positives = 90/196 (46%), Gaps = 22/196 (11%)

Query  425  LMGDDFMLYLARMELKCRFRRHER--VLQSGLCVSGLTINGARNRLKRVQLPEGTQIIVN  482
            L+GDDF L LA   L     R++    L  GLC+SG TI+     L+ +      ++++ 
Sbjct  187  LLGDDFFLQLAIRNLHLPIWRYKDSLALHCGLCISGQTISDCTRALRNINTI-SNRVMIL  245

Query  483  IGSVDIMRGKPLVQIEHDFRLLIK----EMHNMRLVPILTNLAPLGN---YCHDKVLCDK  535
            +GSVD+       ++ +D   L++    + H       +  L PL N   Y H K     
Sbjct  246  LGSVDVYNNATCEEMVYDMTELLQVLRSKFHLSNTAITICTLPPLANLSIYAHKKQSM-A  304

Query  536  IYRFNKFIRS----------ECCHLKVIDIHSCL-INERGVVRFDCFQASPRQVTGSKEP  584
            +  FN +IRS             +  VID++     +E  V  +D +Q   R+V+G+K  
Sbjct  305  LLSFNNWIRSLTDDPSKRDPSFINYSVIDLYEKFCFDETYVTNYDWYQTQARRVSGTKHS  364

Query  585  YLFWNKIGRQRVLQVI  600
            Y+ WN  GR+R +  I
Sbjct  365  YVLWNMKGRKRTMSFI  380


>XP_018043713.1 PREDICTED: uncharacterized protein LOC108684124 isoform X2 [Atta 
colombica]
 KYM88541.1 Maternal effect protein oskar [Atta colombica]
Length=398

 Score = 73.2 bits (178),  Expect = 4e-10, Method: Compositional matrix adjust.
 Identities = 56/196 (29%), Positives = 90/196 (46%), Gaps = 22/196 (11%)

Query  425  LMGDDFMLYLARMELKCRFRRHER--VLQSGLCVSGLTINGARNRLKRVQLPEGTQIIVN  482
            L+GDDF L LA   L     R++    L  GLC+SG TI+     L+ +      ++++ 
Sbjct  187  LLGDDFFLQLAIRNLHLPIWRYKDSLALHCGLCISGQTISDCTRALRNINTI-SNRVMIL  245

Query  483  IGSVDIMRGKPLVQIEHDFRLLIK----EMHNMRLVPILTNLAPLGN---YCHDKVLCDK  535
            +GSVD+       ++ +D   L++    + H       +  L PL N   Y H K     
Sbjct  246  LGSVDVYNNATCEEMVYDMTELLQVLRSKFHLSNTAITICTLPPLANLSIYAHKKQSM-A  304

Query  536  IYRFNKFIRS----------ECCHLKVIDIHSCL-INERGVVRFDCFQASPRQVTGSKEP  584
            +  FN +IRS             +  VID++     +E  V  +D +Q   R+V+G+K  
Sbjct  305  LLSFNNWIRSLTDDPSKRDPSFINYSVIDLYEKFCFDETYVTNYDWYQTQARRVSGTKHS  364

Query  585  YLFWNKIGRQRVLQVI  600
            Y+ WN  GR+R +  I
Sbjct  365  YVLWNMKGRKRTMSFI  380


>KYQ51759.1 Maternal effect protein oskar, partial [Trachymyrmex zeteki]
Length=372

 Score = 72.8 bits (177),  Expect = 6e-10, Method: Compositional matrix adjust.
 Identities = 55/196 (28%), Positives = 90/196 (46%), Gaps = 22/196 (11%)

Query  425  LMGDDFMLYLARMELKCRFRRHER--VLQSGLCVSGLTINGARNRLKRVQLPEGTQIIVN  482
            L+GDDF L LA   L     R++    L  GLC+SG TI+     L+ +      ++++ 
Sbjct  161  LLGDDFFLQLAIRNLHLPIWRYKDSLALHCGLCISGQTISDCTRALRNINTI-SNRVVIL  219

Query  483  IGSVDIMRGKPLVQIEHD----FRLLIKEMHNMRLVPILTNLAPLGN---YCHDKVLCDK  535
            +GS D+       ++ +D     ++L  + H       +  L PL N   Y H K     
Sbjct  220  LGSADVYNNATCEEMVYDMTELLQVLRSKFHLSNTAITICTLPPLANLSIYAH-KNQSMA  278

Query  536  IYRFNKFIRS----------ECCHLKVIDIHSCL-INERGVVRFDCFQASPRQVTGSKEP  584
            +  FN +IRS             +  VID++     +E  V  +D +Q   R+V+G+K  
Sbjct  279  LLSFNNWIRSLTDDPSKRDPSFINYSVIDLYEKFCFDETYVTNYDWYQTQARRVSGTKHS  338

Query  585  YLFWNKIGRQRVLQVI  600
            Y+ WN  GR+R + +I
Sbjct  339  YVLWNMKGRKRAISLI  354


>XP_012532829.1 PREDICTED: uncharacterized protein LOC105834706 [Monomorium pharaonis]
Length=400

 Score = 72.8 bits (177),  Expect = 7e-10, Method: Compositional matrix adjust.
 Identities = 57/195 (29%), Positives = 87/195 (45%), Gaps = 20/195 (10%)

Query  425  LMGDDFMLYLARMELKC---RFRRHERVLQSGLCVSGLTINGARNRLKRVQLPEGTQIIV  481
            L+GDDF L LA   L     R ++    L  GLCVSG TI+     LK +      ++++
Sbjct  188  LIGDDFFLQLAIRNLHLPIWRCKKDSLALHCGLCVSGQTISDCTRALKNITTI-SNRVVI  246

Query  482  NIGSVDIMRGKPLVQIEHD----FRLLIKEMHNMRLVPILTNLAPLGNY-CHD-KVLCDK  535
             +GSVD+       ++  D     ++L  + H       +  L PL N   H  K     
Sbjct  247  LLGSVDVYNNATCDEMIRDMTELLQVLRSKFHLSNTAITICTLPPLANLGIHAYKTQNLA  306

Query  536  IYRFNKFIRS----------ECCHLKVIDIHSCLINERGVVRFDCFQASPRQVTGSKEPY  585
            +  FN +IRS             +  VID++     E  +  +D FQ   R+V+G+K  Y
Sbjct  307  LLSFNNWIRSLADDPAKRDSSFVNYSVIDLYQQYCGENFITNYDLFQIQARRVSGTKHSY  366

Query  586  LFWNKIGRQRVLQVI  600
            + WN  GRQ  + +I
Sbjct  367  VLWNLQGRQHAMSLI  381


>XP_018308749.1 PREDICTED: uncharacterized protein LOC108725930 [Trachymyrmex 
zeteki]
Length=397

 Score = 72.4 bits (176),  Expect = 8e-10, Method: Compositional matrix adjust.
 Identities = 55/196 (28%), Positives = 90/196 (46%), Gaps = 22/196 (11%)

Query  425  LMGDDFMLYLARMELKCRFRRHER--VLQSGLCVSGLTINGARNRLKRVQLPEGTQIIVN  482
            L+GDDF L LA   L     R++    L  GLC+SG TI+     L+ +      ++++ 
Sbjct  186  LLGDDFFLQLAIRNLHLPIWRYKDSLALHCGLCISGQTISDCTRALRNINTI-SNRVVIL  244

Query  483  IGSVDIMRGKPLVQIEHD----FRLLIKEMHNMRLVPILTNLAPLGN---YCHDKVLCDK  535
            +GS D+       ++ +D     ++L  + H       +  L PL N   Y H K     
Sbjct  245  LGSADVYNNATCEEMVYDMTELLQVLRSKFHLSNTAITICTLPPLANLSIYAH-KNQSMA  303

Query  536  IYRFNKFIRS----------ECCHLKVIDIHSCL-INERGVVRFDCFQASPRQVTGSKEP  584
            +  FN +IRS             +  VID++     +E  V  +D +Q   R+V+G+K  
Sbjct  304  LLSFNNWIRSLTDDPSKRDPSFINYSVIDLYEKFCFDETYVTNYDWYQTQARRVSGTKHS  363

Query  585  YLFWNKIGRQRVLQVI  600
            Y+ WN  GR+R + +I
Sbjct  364  YVLWNMKGRKRAISLI  379


>XP_011165902.2 uncharacterized protein LOC105200173 [Solenopsis invicta]
Length=406

 Score = 72.4 bits (176),  Expect = 9e-10, Method: Compositional matrix adjust.
 Identities = 59/197 (30%), Positives = 94/197 (48%), Gaps = 24/197 (12%)

Query  425  LMGDDFMLYLARMELKCRFRRHER--VLQSGLCVSGLTINGARNRLKRVQLPEGTQIIVN  482
            L+GDDF L LA   L     R++    L  GLCVSG TI+     L+ V      ++++ 
Sbjct  187  LIGDDFFLQLAIRNLHLPIWRYKDSLALHCGLCVSGQTISDCTRALRNVS-SISNRVVIL  245

Query  483  IGSVDIMRGKPLVQIEHDFRLLIK------EMHNMRL-VPILTNLAPLGNYCHDKVLCDK  535
            +GS DI       ++  D   L++       + N  + +  L  LA LG Y + +     
Sbjct  246  LGSADIYNNATCDEMIDDMTELLQVLRSKFHLSNTAITICTLPPLANLGIYAY-RNQSFA  304

Query  536  IYRFNKFIRS----------ECCHLKVIDIHS--CLINERGVVRFDCFQASPRQVTGSKE  583
            ++ FN +IRS             +  VID++   CL ++  +  +D FQ   R+V+G+K 
Sbjct  305  LFSFNNWIRSLAYDPARRDSSFINYSVIDLYEKFCL-DDTYITNYDWFQVDARRVSGTKY  363

Query  584  PYLFWNKIGRQRVLQVI  600
             Y+ WN  GRQR + +I
Sbjct  364  SYVLWNLKGRQRAMSLI  380


>XP_014478649.1 PREDICTED: uncharacterized protein LOC106746506 [Dinoponera quadriceps]
Length=395

 Score = 71.2 bits (173),  Expect = 2e-09, Method: Compositional matrix adjust.
 Identities = 56/195 (29%), Positives = 87/195 (45%), Gaps = 22/195 (11%)

Query  425  LMGDDFMLYLARMELKCRFRRHERVL--QSGLCVSGLTINGARNRLKRVQLPEGTQIIVN  482
            L+GDDF L LA   L     R++  L    GLCVSG TI+     LK +      ++I+ 
Sbjct  186  LIGDDFFLQLAIRNLHLPIWRYKDSLSLHCGLCVSGQTISDCVRALKNISTI-SNRVIIL  244

Query  483  IGSVDIMRGKPLVQIEHD----FRLLIKEMHNMRLVPILTNLAPLGNYC----HDKVLCD  534
            +GSVDI  G    ++  D     ++L    H       +  + PL N       +K L  
Sbjct  245  LGSVDIYSGATCDEMIDDMTELLQVLQSRFHLSNSAITICTIPPLANIAIHAYKNKSLA-  303

Query  535  KIYRFNKFIRS---------ECCHLKVIDIHSCLINERGVVRFDCFQASPRQVTGSKEPY  585
             ++ FN ++RS              +++D+     N      FD FQ   R+V+G+K  Y
Sbjct  304  -LFCFNNWVRSLIDDTSIKDSSKRYRILDLFENFSNGMYTTEFDWFQTQARRVSGTKHSY  362

Query  586  LFWNKIGRQRVLQVI  600
            + WN  GR+  + +I
Sbjct  363  VLWNNKGRKLAMSLI  377


>XP_011862145.1 PREDICTED: uncharacterized protein LOC105558834 [Vollenhovia 
emeryi]
Length=398

 Score = 68.6 bits (166),  Expect = 2e-08, Method: Compositional matrix adjust.
 Identities = 56/196 (29%), Positives = 87/196 (44%), Gaps = 22/196 (11%)

Query  425  LMGDDFMLYLARMELKCRFRRHER--VLQSGLCVSGLTINGARNRLKRVQLPEGTQIIVN  482
            L+GDDF L LA   L     R +    L  GLC+SG TI+     L+ V      ++++ 
Sbjct  187  LLGDDFFLQLAIRNLHLPIWRFKDSLALHCGLCISGQTISDCTQILRNVS-AISNRVVIL  245

Query  483  IGSVDIMRGKPLVQIEHDFRLLIK----EMHNMRLVPILTNLAPLGN---YCHDKVLCDK  535
            +GSVD+       ++  D   L++    + H       +  L PL N   Y + K     
Sbjct  246  LGSVDVYNNATCDEMIDDMTELLEVLRSKFHLSNTAITICTLPPLANLSMYAYKKQTM-A  304

Query  536  IYRFNKFIRS----------ECCHLKVIDIHSCLI-NERGVVRFDCFQASPRQVTGSKEP  584
            +  FN +IRS             +  VID+      +E     +D FQ   R+V+G+K  
Sbjct  305  LLSFNNWIRSLADDPSKRESSFVNYPVIDLFEMFCCDETYTTNYDWFQTQARRVSGTKRS  364

Query  585  YLFWNKIGRQRVLQVI  600
            Y+ WN  GR+R + +I
Sbjct  365  YVLWNANGRKRAMNLI  380


>XP_023290582.1 maternal effect protein oskar [Orussus abietinus]
Length=430

 Score = 66.6 bits (161),  Expect = 8e-08, Method: Compositional matrix adjust.
 Identities = 53/213 (25%), Positives = 95/213 (45%), Gaps = 21/213 (10%)

Query  407  DSLLTINSDYDAYLLDFPLMGDDFMLYLARMEL-KCRFRRHERV--LQSGLCVSGLTING  463
            + +L +N  ++  +    L+GDDF L L    +   +  R +    + SGLC+SG TI G
Sbjct  199  EKILDLNRIFEPVVYGQQLIGDDFFLQLTIRNIPDAQIIREDNRSPIHSGLCISGQTIAG  258

Query  464  ARNRLKRVQLPEGTQIIVNIGSVDIM----RGKPLVQIEHDFRLLIKEMHNMRLVPILTN  519
               +LK+V+     +I + +G+VDI     R + +  +E    L I      +    L  
Sbjct  259  CIEKLKKVK-SLTNRITILLGAVDIYMKRSREQLISDMESLLELCIDRFGFSKSTITLCT  317

Query  520  LAPLGN---YCHDKVLCDKIYRFNKFIRSECCH---------LKVIDIHSCLINERGVVR  567
            + PL N    CH     + +  FN +I+S  C           ++ID  +    +     
Sbjct  318  IPPLANISLMCHPNQF-NTLLGFNSWIKSISCRSTFKEMKSAYRLIDFFTAFTGKNMSTD  376

Query  568  FDCFQASPRQVTGSKEPYLFWNKIGRQRVLQVI  600
            +  FQ   R V+G    ++ W+K GR++ + ++
Sbjct  377  YKLFQMEARMVSGCSSAHVLWSKTGRKKAINLL  409


>XP_011057670.1 PREDICTED: uncharacterized protein LOC105147973 isoform X3 [Acromyrmex 
echinatior]
Length=331

 Score = 64.7 bits (156),  Expect = 2e-07, Method: Compositional matrix adjust.
 Identities = 48/176 (27%), Positives = 80/176 (45%), Gaps = 20/176 (11%)

Query  443  FRRHERVLQSGLCVSGLTINGARNRLKRVQLPEGTQIIVNIGSVDIMRGKPLVQIEHDFR  502
            F  +   L  GLC+SG TI+     L+ +      ++++ +GSVD+       ++ +D  
Sbjct  140  FGTNSLALHCGLCISGQTISDCTRALRNINTI-SNRVVILLGSVDVYNNATCEEMVYDMT  198

Query  503  LLIK----EMHNMRLVPILTNLAPLGN---YCHDKVLCDKIYRFNKFIRS----------  545
             L++    + H       +  L PL N   Y H K     +  FN +IRS          
Sbjct  199  ELLQVLRSKFHLSNTAITICTLPPLANLSIYAHKKQSM-ALLSFNNWIRSLTDDPSKRDP  257

Query  546  ECCHLKVIDIHSCL-INERGVVRFDCFQASPRQVTGSKEPYLFWNKIGRQRVLQVI  600
               +  VID++     NE  V  +D +Q   R+V+G+K  Y+ WN  GR+R + +I
Sbjct  258  SFINYLVIDLYEKFCFNETYVTNYDWYQTQARRVSGTKHSYVLWNMKGRKRAMSLI  313


>XP_018043712.1 PREDICTED: uncharacterized protein LOC108684124 isoform X1 [Atta 
colombica]
Length=471

 Score = 65.5 bits (158),  Expect = 2e-07, Method: Compositional matrix adjust.
 Identities = 46/170 (27%), Positives = 77/170 (45%), Gaps = 20/170 (12%)

Query  449  VLQSGLCVSGLTINGARNRLKRVQLPEGTQIIVNIGSVDIMRGKPLVQIEHD----FRLL  504
             L  GLC+SG TI+     L+ +      ++++ +GSVD+       ++ +D     ++L
Sbjct  286  ALHCGLCISGQTISDCTRALRNINTI-SNRVMILLGSVDVYNNATCEEMVYDMTELLQVL  344

Query  505  IKEMHNMRLVPILTNLAPLGN---YCHDKVLCDKIYRFNKFIRS----------ECCHLK  551
              + H       +  L PL N   Y H K     +  FN +IRS             +  
Sbjct  345  RSKFHLSNTAITICTLPPLANLSIYAHKKQSM-ALLSFNNWIRSLTDDPSKRDPSFINYS  403

Query  552  VIDIHSCL-INERGVVRFDCFQASPRQVTGSKEPYLFWNKIGRQRVLQVI  600
            VID++     +E  V  +D +Q   R+V+G+K  Y+ WN  GR+R +  I
Sbjct  404  VIDLYEKFCFDETYVTNYDWYQTQARRVSGTKHSYVLWNMKGRKRTMSFI  453


>XP_014224720.1 uncharacterized protein LOC106650944 [Trichogramma pretiosum]
Length=376

 Score = 55.8 bits (133),  Expect = 2e-04, Method: Compositional matrix adjust.
 Identities = 49/189 (26%), Positives = 87/189 (46%), Gaps = 17/189 (9%)

Query  425  LMGDDFMLYLARMELKCRF-RRHERV-LQSGLCVSGLTINGARNRLKRVQLPEGTQIIVN  482
            L+GDD+ L L          R+H +  +  G   SG TI  A  RL+ ++     ++++N
Sbjct  189  LIGDDYFLQLCIKYCDVPLVRKHAKAAITCGTVQSGQTIKKAIQRLENIK-AMANKLVIN  247

Query  483  IGSVDIMR---GKPLVQIEHDFRLLIKEMHNMRLVPI-LTNLAPLGNY-CHDKVLCDKIY  537
            +G+VDI        +++   D   L+KE    +   I +  L P+ N   HD    D+ +
Sbjct  248  LGTVDIYNRRNASEMIESYKDLLFLLKEKFGYKETQITICTLPPMCNVGIHD---IDRYF  304

Query  538  R---FNKFIRSECCH--LKVIDIHSCLIN-ERGVVRFDCFQASPRQVTGSKEPYLFWNKI  591
                FN++IR        +++D H         +  +  FQ   R V+G+  P++ WN  
Sbjct  305  NYKTFNEWIRFYASQKGYQLLDFHMEFSTPGDKLCDYSYFQIDARMVSGTIHPHVLWNYK  364

Query  592  GRQRVLQVI  600
            GRQ+ + ++
Sbjct  365  GRQKAMNLL  373


>XP_012155613.1 maternal effect protein oskar-like [Ceratitis capitata]
Length=92

 Score = 47.0 bits (110),  Expect = 0.005, Method: Compositional matrix adjust.
 Identities = 25/81 (31%), Positives = 39/81 (48%), Gaps = 5/81 (6%)

Query  141  IIESNYISVREEYPDIDSEVRAILLSHA--QNGITISSIKSEYRKLTGNPFPLH---DNV  195
            I E  +  +R  YP++DSE++ IL  H      I++     +Y  +TG  FPL       
Sbjct  7    IAEQYFNRIRNRYPNLDSEIKDILAEHTTPATSISLGGFVLKYENVTGKKFPLRMCMMRA  66

Query  196  TDFLLTIPNVTAECSESGKRI  216
            T +L+TI N+      +G R 
Sbjct  67   TQYLMTIQNICVYSKSTGNRF  87


>KMQ89572.1 maternal effect protein oskar, partial [Lasius niger]
Length=144

 Score = 48.1 bits (113),  Expect = 0.007, Method: Compositional matrix adjust.
 Identities = 19/49 (39%), Positives = 28/49 (57%), Gaps = 0/49 (0%)

Query  552  VIDIHSCLINERGVVRFDCFQASPRQVTGSKEPYLFWNKIGRQRVLQVI  600
            +ID+     NE  V  +D FQ   R+V+G+K  Y+ WN  GR+R +  I
Sbjct  78   IIDLFESFCNETYVTDYDWFQVQARRVSGTKHSYVLWNNKGRKRAMSFI  126


>XP_021379223.1 tudor domain-containing protein 7A-like [Mizuhopecten yessoensis]
Length=778

 Score = 49.3 bits (116),  Expect = 0.025, Method: Compositional matrix adjust.
 Identities = 26/86 (30%), Positives = 49/86 (57%), Gaps = 6/86 (7%)

Query  156  IDSEVRAILLSHAQNGITISSIKSEYRKLTGNPFPLH----DNVTDFLLTIPNVT-AECS  210
            + S +RA+L+S  + G+    ++ +YR++TG P P      +N+ DF+ +IP+V     +
Sbjct  7    VKSMLRAVLMS-CKEGVAAHILQRDYREMTGEPLPFRKLGFNNLDDFIYSIPDVVQVRKN  65

Query  211  ESGKRIFNLKASLKNGHLLDMVLNQK  236
              G   ++ KAS +  H+ +MV  Q+
Sbjct  66   NQGDITYHAKASQQTAHIQNMVSKQR  91


>EFN79254.1 hypothetical protein EAI_08923 [Harpegnathos saltator]
Length=233

 Score = 46.2 bits (108),  Expect = 0.091, Method: Compositional matrix adjust.
 Identities = 27/97 (28%), Positives = 46/97 (47%), Gaps = 14/97 (14%)

Query  514  VPILTNLA-------PLGNYCHD---KVLCDKIYRFNKFIRSECCHLKVIDIHSCLINER  563
            +P L N+A        L  +C +   + L D + R + F +      +++D+     NE 
Sbjct  123  IPPLANIAIHAYKYKSLALFCFNNWIRSLVDDMSRRDSFSKG----YRILDLFENCSNEM  178

Query  564  GVVRFDCFQASPRQVTGSKEPYLFWNKIGRQRVLQVI  600
                FD FQ   R+V+G+K  Y+ WN  GR+  + +I
Sbjct  179  YATEFDWFQTQARRVSGTKHSYVLWNNKGRKLAMNLI  215


>XP_022780181.1 tudor domain-containing protein 5-like [Stylophora pistillata]
Length=697

 Score = 46.2 bits (108),  Expect = 0.26, Method: Compositional matrix adjust.
 Identities = 24/89 (27%), Positives = 45/89 (51%), Gaps = 5/89 (6%)

Query  155  DIDSEVRAILLSHAQNGITISSIKSEYRKLTGNPFPLHD----NVTDFLLTIPNVTAECS  210
            ++   VR +LLS  QNG+T++ I+ +Y+ + G PFP  +       D L  +P+V     
Sbjct  26   EVTKNVRGLLLS-VQNGLTVAEIQRDYKSMIGKPFPFRELGFNTPLDLLKDLPDVARPSW  84

Query  211  ESGKRIFNLKASLKNGHLLDMVLNQKERT  239
            E+G+ +          H+  +V  Q++ +
Sbjct  85   ENGELVLQGIPDATTRHIARLVARQRKSS  113


>PFX34807.1 Tudor domain-containing protein 5 [Stylophora pistillata]
Length=728

 Score = 45.8 bits (107),  Expect = 0.33, Method: Compositional matrix adjust.
 Identities = 24/89 (27%), Positives = 45/89 (51%), Gaps = 5/89 (6%)

Query  155  DIDSEVRAILLSHAQNGITISSIKSEYRKLTGNPFPLHD----NVTDFLLTIPNVTAECS  210
            ++   VR +LLS  QNG+T++ I+ +Y+ + G PFP  +       D L  +P+V     
Sbjct  26   EVTKNVRGLLLS-VQNGLTVAEIQRDYKSMIGKPFPFRELGFNTPLDLLKDLPDVARPSW  84

Query  211  ESGKRIFNLKASLKNGHLLDMVLNQKERT  239
            E+G+ +          H+  +V  Q++ +
Sbjct  85   ENGELVLQGIPDATTRHIARLVARQRKSS  113


>SOC10088.1 acyl-CoA thioesterase-1 [Rhodobacter maris]
Length=219

 Score = 44.3 bits (103),  Expect = 0.34, Method: Compositional matrix adjust.
 Identities = 25/74 (34%), Positives = 37/74 (50%), Gaps = 0/74 (0%)

Query  456  VSGLTINGARNRLKRVQLPEGTQIIVNIGSVDIMRGKPLVQIEHDFRLLIKEMHNMRLVP  515
            VSG T +G R RL     PE   +++ +G  D++RG+P  Q   +   ++ E+    L  
Sbjct  70   VSGDTTSGGRARLSWSLTPEVDAVMIELGGNDMLRGQPPEQARANLDAMLAEVTAKGLPV  129

Query  516  ILTNLAPLGNYCHD  529
             L  LA  GNY  D
Sbjct  130  ALVGLAVPGNYGAD  143


>WP_097070319.1 arylesterase [Rhodobacter maris]
Length=233

 Score = 44.3 bits (103),  Expect = 0.38, Method: Compositional matrix adjust.
 Identities = 25/74 (34%), Positives = 37/74 (50%), Gaps = 0/74 (0%)

Query  456  VSGLTINGARNRLKRVQLPEGTQIIVNIGSVDIMRGKPLVQIEHDFRLLIKEMHNMRLVP  515
            VSG T +G R RL     PE   +++ +G  D++RG+P  Q   +   ++ E+    L  
Sbjct  84   VSGDTTSGGRARLSWSLTPEVDAVMIELGGNDMLRGQPPEQARANLDAMLAEVTAKGLPV  143

Query  516  ILTNLAPLGNYCHD  529
             L  LA  GNY  D
Sbjct  144  ALVGLAVPGNYGAD  157


>KEO55607.1 hypothetical protein DT23_06450 [Thioclava indica]
Length=233

 Score = 44.3 bits (103),  Expect = 0.38, Method: Compositional matrix adjust.
 Identities = 23/74 (31%), Positives = 38/74 (51%), Gaps = 0/74 (0%)

Query  456  VSGLTINGARNRLKRVQLPEGTQIIVNIGSVDIMRGKPLVQIEHDFRLLIKEMHNMRLVP  515
            VSG T  G R+RL  +  P+   +IV +G  D++RG P  +   +   ++ ++ +  L  
Sbjct  84   VSGDTTAGGRSRLDWLLTPDIKAVIVALGGNDLLRGLPPSEARRNLDAILADLQDKDLPA  143

Query  516  ILTNLAPLGNYCHD  529
            +L  L   GNY  D
Sbjct  144  LLAGLPAPGNYGAD  157


>XP_020612375.1 tudor domain-containing protein 5-like isoform X1 [Orbicella 
faveolata]
Length=948

 Score = 45.4 bits (106),  Expect = 0.41, Method: Compositional matrix adjust.
 Identities = 25/90 (28%), Positives = 46/90 (51%), Gaps = 5/90 (6%)

Query  155  DIDSEVRAILLSHAQNGITISSIKSEYRKLTGNPFPLHD----NVTDFLLTIPNVTAECS  210
            ++   +RA+L+S A NG++++ ++ +Y  + G P P  +       D L  +PNVT    
Sbjct  28   EVTKNIRALLIS-APNGLSVAEMQRDYNNMIGKPLPFREMGYKTPIDLLKDLPNVTRPTW  86

Query  211  ESGKRIFNLKASLKNGHLLDMVLNQKERTS  240
            E+G  +    A     H+  +V  QK+ +S
Sbjct  87   ENGVLVLRGIADATTRHIASLVARQKKSSS  116


>XP_020612376.1 tudor domain-containing protein 5-like isoform X2 [Orbicella 
faveolata]
Length=947

 Score = 45.4 bits (106),  Expect = 0.42, Method: Compositional matrix adjust.
 Identities = 25/90 (28%), Positives = 46/90 (51%), Gaps = 5/90 (6%)

Query  155  DIDSEVRAILLSHAQNGITISSIKSEYRKLTGNPFPLHD----NVTDFLLTIPNVTAECS  210
            ++   +RA+L+S A NG++++ ++ +Y  + G P P  +       D L  +PNVT    
Sbjct  28   EVTKNIRALLIS-APNGLSVAEMQRDYNNMIGKPLPFREMGYKTPIDLLKDLPNVTRPTW  86

Query  211  ESGKRIFNLKASLKNGHLLDMVLNQKERTS  240
            E+G  +    A     H+  +V  QK+ +S
Sbjct  87   ENGVLVLRGIADATTRHIASLVARQKKSSS  116


>WP_081847209.1 arylesterase [Thioclava indica]
Length=216

 Score = 43.9 bits (102),  Expect = 0.47, Method: Compositional matrix adjust.
 Identities = 23/74 (31%), Positives = 38/74 (51%), Gaps = 0/74 (0%)

Query  456  VSGLTINGARNRLKRVQLPEGTQIIVNIGSVDIMRGKPLVQIEHDFRLLIKEMHNMRLVP  515
            VSG T  G R+RL  +  P+   +IV +G  D++RG P  +   +   ++ ++ +  L  
Sbjct  67   VSGDTTAGGRSRLDWLLTPDIKAVIVALGGNDLLRGLPPSEARRNLDAILADLQDKDLPA  126

Query  516  ILTNLAPLGNYCHD  529
            +L  L   GNY  D
Sbjct  127  LLAGLPAPGNYGAD  140


>XP_022908970.1 uncharacterized protein LOC111420246 [Onthophagus taurus]
Length=311

 Score = 43.9 bits (102),  Expect = 0.91, Method: Compositional matrix adjust.
 Identities = 35/153 (23%), Positives = 70/153 (46%), Gaps = 2/153 (1%)

Query  422  DFPLMGDDFMLYLARMELKCRFRRHERVLQSGLCVSGLTINGARNRLKRVQLPEGTQIIV  481
            D+ L+GD  ++  +   L  +    + + + G CVSG  I+  + RL + +      +I+
Sbjct  107  DYQLLGDSQLMRFSEQLLSFKSLYSDGIRRIGYCVSGQKIDELKKRLLKGEFEIHKNVIL  166

Query  482  NIGSVDIMRGKPLVQIEHDFRLLIKEMHNMRLVPILTNLAPLGNYCHDKVLCDKIYRFNK  541
             IG+ D ++      +   +  L++ +       IL  + P+  +  DK     + +FN+
Sbjct  167  LIGTNDFIQKTDYQVMCSSYTQLLQFLKLKCSKIILMTVPPVAKFESDKKHWKLLQQFNQ  226

Query  542  FIRS--ECCHLKVIDIHSCLINERGVVRFDCFQ  572
            FI S  +   + VID+ S  I+    V  D ++
Sbjct  227  FIGSFIDGDFVNVIDLCSIFISYSNTVSMDYYE  259


>WP_066723707.1 arylesterase [Sphingomonas pituitosa]
Length=207

 Score = 42.4 bits (98),  Expect = 1.6, Method: Compositional matrix adjust.
 Identities = 38/147 (26%), Positives = 65/147 (44%), Gaps = 15/147 (10%)

Query  433  YLARMELKCRFRRHERVLQSGLCVSGLTINGARNRLKRVQLPEGTQ---IIVNIGSVDIM  489
            + AR+E   R    +  +++G  V+G T   AR RL+      GT    +IV +G+ D++
Sbjct  39   FTARLEAALRRAGVKATVRNG-GVAGDTAAQARARLRWGLRGLGTTPDLVIVELGANDML  97

Query  490  RGKPLVQIEHDFRLLIKEMHNMRLVPILTNLAPLGNYCHDKVLC-DKIY----------R  538
            RG P+ Q   +   ++ E+HN R+  +L  +    N   + V   D IY          R
Sbjct  98   RGLPVAQTRANLDAILTELHNRRIPVLLAGMRAAPNLGPEYVGAFDGIYPALARKHGVAR  157

Query  539  FNKFIRSECCHLKVIDIHSCLINERGV  565
            +  F+     +  ++       N RGV
Sbjct  158  YPFFLDGVAGNRALLQADGMHPNARGV  184


>XP_023025754.1 uncharacterized protein LOC111513761 isoform X1 [Leptinotarsa 
decemlineata]
Length=352

 Score = 41.6 bits (96),  Expect = 4.6, Method: Compositional matrix adjust.
 Identities = 41/185 (22%), Positives = 83/185 (45%), Gaps = 12/185 (6%)

Query  426  MGDDFMLYLARMELKCRFRRHERVLQSGLCVSGLTINGARNRLKRVQLPEGTQIIVNIGS  485
            +GDDF L +A  +L      +    + GLC++G +I+    ++K   +    +++V IG 
Sbjct  166  LGDDFFLDIADTKLGYYVPENAGPKECGLCIAGQSISDLTEKVKNA-IHLAPRVVVMIGF  224

Query  486  VDIMRGKPLVQIEHDFRLLIKEMHNMRLVPILTNLAPLGNYCHDKVLCDKIYRFNKFIRS  545
             D+++ + +  + ++ RLL++E+        L  L P       + L +++  +NK I  
Sbjct  225  KDLLQNRNVNIMIYNLRLLVEELKKKNTRVTLVTLIPSPKLPDLRKLRNRMDVYNKAILD  284

Query  546  ECC----HLKVIDIHSCLINERGVVR--FDCFQASPRQVTGSKEPYLFWNKIGRQRVLQV  599
              C       +ID+++    E  + R   D F           + Y  ++  GR+  L  
Sbjct  285  YACDNELRCNIIDMNAIFKKETEMFRREHDRFMK-----IAKNDIYKVFSDYGRKIFLST  339

Query  600  IETSL  604
            ++T L
Sbjct  340  LKTCL  344


>WP_010163260.1 arylesterase [Sphingomonas sp. PAMC 26617]
Length=202

 Score = 40.8 bits (94),  Expect = 4.7, Method: Compositional matrix adjust.
 Identities = 33/124 (27%), Positives = 54/124 (44%), Gaps = 14/124 (11%)

Query  456  VSGLTINGARNRLKRVQLPEGTQ---IIVNIGSVDIMRGKPLVQIEHDFRLLIKEMHNMR  512
            V+G T   AR RL+      GT    +IV +G+ D++RG P+ Q   +   ++ E+HN R
Sbjct  61   VAGDTAAQARARLRWGLRGLGTPPDLVIVELGANDMLRGLPVAQARANLDAILTELHNRR  120

Query  513  LVPILTNLAPLGNYCHDKVLC-DKIY----------RFNKFIRSECCHLKVIDIHSCLIN  561
            +  +L  +    N   D V   D +Y          R+  F+     +  ++       N
Sbjct  121  IPVLLAGMRAAPNLGPDYVRAFDGLYPALAAKHAVPRYPFFLDGVAANPGLLQADGLHPN  180

Query  562  ERGV  565
             RGV
Sbjct  181  ARGV  184


>WP_025050404.1 arylesterase [Sulfitobacter noctilucae]
 KIN75050.1 Acyl-CoA thioesterase [Sulfitobacter noctilucae]
Length=220

 Score = 40.8 bits (94),  Expect = 5.3, Method: Compositional matrix adjust.
 Identities = 25/83 (30%), Positives = 37/83 (45%), Gaps = 1/83 (1%)

Query  456  VSGLTINGARNRLKRVQLPEGTQIIVNIGSVDIMRGKPLVQIEHDFRLLIKEMHNMRLVP  515
            VSG T  G   R+     PE   +IV +G  D++RG P  Q   +   ++    +  +  
Sbjct  71   VSGDTTAGGLARVGWTLTPEVDAMIVALGGNDLLRGLPAAQARSNISGILTAAQDADVEV  130

Query  516  ILTNLAPLGNYCHD-KVLCDKIY  537
            +L  +   GNY  D K   D IY
Sbjct  131  LLVGMEAPGNYGADYKTQFDAIY  153


>WP_115867888.1 GDSL family lipase [Marinoscillum furvescens]
 RED99870.1 GDSL-like lipase/acylhydrolase family protein [Marinoscillum 
furvescens DSM 4134]
Length=198

 Score = 40.4 bits (93),  Expect = 6.1, Method: Compositional matrix adjust.
 Identities = 34/125 (27%), Positives = 61/125 (49%), Gaps = 10/125 (8%)

Query  477  TQIIVNIGSVDIMRGKPLVQIEHDFRLLIKEMH-NMRLVPI-LTNLAPLGNYCHDKVLCD  534
            +++I+ +G  D+  G P  ++   FR+L K +  N   VP+   ++ P     H   L  
Sbjct  77   SRVIIYVGDNDLAAGIPPEKVLKKFRMLTKLVRMNYPDVPMDFISIKPSPIRTH---LLP  133

Query  535  KIYRFNKFIRSECCHL---KVIDIHSCLINERGVVRFDCFQASPRQVTGSKEPYLFWNKI  591
            +I   N+ IR E   L    +ID+H+ ++NE GV R + +     Q+  + E Y  W  +
Sbjct  134  EIQLTNQLIRKELLALGKASLIDVHNSMLNENGVARPELYVED--QLHLNAEGYRIWKGV  191

Query  592  GRQRV  596
             R+ +
Sbjct  192  VRKHL  196


  Database: All non-redundant GenBank CDS translations+PDB+SwissProt+PIR+PRF
excluding environmental samples from WGS projects
    Posted date:  Sep 21, 2018  10:53 PM
  Number of letters in database: 62,282,543,095
  Number of sequences in database:  170,547,179

Lambda      K        H
   0.319    0.133    0.393 
Gapped
Lambda      K        H
   0.267   0.0410    0.140 
Matrix: BLOSUM62
Gap Penalties: Existence: 11, Extension: 1
Number of Sequences: 170547179
Number of Hits to DB: 74267791
Number of extensions: 56993
Number of successful extensions: 11843
Number of sequences better than 100: 10
Number of HSP's better than 100 without gapping: 0
Number of HSP's gapped: 11842
Number of HSP's successfully gapped: 10
Length of query: 606
Length of database: 62282543095
Length adjustment: 163
Effective length of query: 443
Effective length of database: 34483352918
Effective search space: 15276125342674
Effective search space used: 15276125342674
T: 21
A: 40
X1: 16 (7.4 bits)
X2: 38 (14.6 bits)
X3: 64 (24.7 bits)
S1: 41 (20.4 bits)
S2: 85 (37.4 bits)
ka-blk-alpha gapped: 1.9
ka-blk-alpha ungapped: 0.7916
ka-blk-alpha_v gapped: 42.6028
ka-blk-alpha_v ungapped: 4.96466
ka-blk-sigma gapped: 43.6362
```
