## Supplementary material for "Bacterial contribution to genesis of the novel germ line determinant *oskar*": Oskar HGT Supplementary Information Files: LOTUS.hmm

```
HMMER3/f [3.1b2 | February 2015]
NAME  LOTUS
LENG  89
ALPH  amino
RF    no
MM    no
CONS  yes
CS    no
MAP   yes
DATE  Wed Sep 19 13:41:18 2018
NSEQ  95
EFFN  5.951996
CKSUM 1762192886
STATS LOCAL MSV       -9.1639  0.71842
STATS LOCAL VITERBI   -9.6278  0.71842
STATS LOCAL FORWARD   -4.1832  0.71842
HMM          A        C        D        E        F        G        H        I        K        L        M        N        P        Q        R        S        T        V        W        Y   
            m->m     m->i     m->d     i->m     i->i     d->m     d->d
  COMPO   2.86765  4.25643  2.94956  2.54486  3.45992  3.04063  3.60137  2.55579  2.49802  2.41529  3.70016  2.97468  3.58398  3.02385  2.91790  2.62036  2.82374  2.78189  4.84926  3.37316
          2.68618  4.42225  2.77519  2.73123  3.46354  2.40513  3.72494  3.29354  2.67741  2.69355  4.24690  2.90347  2.73739  3.18146  2.89801  2.37887  2.77519  2.98518  4.58477  3.61503
          0.19303  5.49776  1.76348  0.61958  0.77255  0.00000        *
      1   2.78222  5.48483  2.43790  2.05543  4.16819  3.20552  3.28418  4.28529  2.64371  2.74127  3.26196  2.65009  4.19182  2.89708  3.21953  2.12719  3.24924  3.86573  5.92847  2.59156      1 e - - -
          2.68618  4.42225  2.77519  2.73123  3.46354  2.40513  3.72494  3.29354  2.67741  2.69355  4.24690  2.90347  2.73739  3.18146  2.89801  2.37887  2.77519  2.98518  4.58477  3.61503
          0.00735  5.31208  6.03443  0.61958  0.77255  0.68950  0.69681
      2   3.05747  5.40538  2.78448  2.15669  4.21716  3.33590  4.05392  3.58507  2.32503  2.93867  2.54879  3.35585  2.29232  2.69536  2.97337  2.93975  3.05113  3.18357  4.69758  3.18374      2 e - - -
          2.68618  4.42225  2.77519  2.73123  3.46354  2.40513  3.72494  3.29354  2.67741  2.69355  4.24690  2.90347  2.73739  3.18146  2.89801  2.37887  2.77519  2.98518  4.58477  3.61503
          0.00685  5.38250  6.10484  0.61958  0.77255  0.82777  0.57452
      3   2.87766  5.56716  2.15589  1.43646  4.91161  3.37115  4.01888  3.73816  2.19254  3.57080  4.60801  2.96207  4.22515  2.61390  3.24668  2.61853  2.93178  3.33002  6.00020  4.58955      3 e - - -
          2.68618  4.42225  2.77519  2.73123  3.46354  2.40513  3.72494  3.29354  2.67741  2.69355  4.24690  2.90347  2.73739  3.18146  2.89801  2.37887  2.77519  2.98518  4.58477  3.61503
          0.00678  5.39272  6.11507  0.61958  0.77255  0.72723  0.66019
      4   3.08050  5.28966  2.33573  1.63953  4.52999  3.52415  4.11340  2.07018  2.73817  2.34625  3.45432  3.43850  4.29991  3.00416  3.37659  3.11246  2.80260  3.37703  5.79071  4.45356      4 e - - -
          2.68618  4.42225  2.77519  2.73123  3.46354  2.40513  3.72494  3.29354  2.67741  2.69355  4.24690  2.90347  2.73739  3.18146  2.89801  2.37887  2.77519  2.98518  4.58477  3.61503
          0.00664  5.41440  6.13675  0.61958  0.77255  0.75532  0.63462
      5   2.55713  4.23629  1.91372  2.40648  4.52478  3.91482  4.11863  3.00198  2.91865  3.54483  3.83226  3.18360  4.30464  3.05584  3.09385  2.90993  2.29247  1.88704  5.78865  4.45304      5 v - - -
          2.68618  4.42225  2.77519  2.73123  3.46354  2.40513  3.72494  3.29354  2.67741  2.69355  4.24690  2.90347  2.73739  3.18146  2.89801  2.37887  2.77519  2.98518  4.58477  3.61503
          0.00659  5.42116  6.14351  0.61958  0.77255  0.77995  0.61328
      6   2.47055  5.43816  3.19467  2.61391  4.72593  3.87620  4.07046  2.25345  2.22749  3.71866  4.03833  2.63571  3.21389  3.18935  2.45200  2.55931  2.61031  2.53729  5.90674  3.74493      6 k - - -
          2.68618  4.42225  2.77519  2.73123  3.46354  2.40513  3.72494  3.29354  2.67741  2.69355  4.24690  2.90347  2.73739  3.18146  2.89801  2.37887  2.77519  2.98518  4.58477  3.61503
          0.00659  5.42116  6.14351  0.61958  0.77255  0.64434  0.74446
      7   2.50585  5.53427  3.19839  1.89117  4.85450  3.86828  3.28517  2.75770  2.33986  2.85553  4.58152  2.56935  4.26114  2.77350  3.29152  2.28695  2.83561  2.95549  5.98210  3.73433      7 e - - -
          2.68618  4.42225  2.77519  2.73123  3.46354  2.40513  3.72494  3.29354  2.67741  2.69355  4.24690  2.90347  2.73739  3.18146  2.89801  2.37887  2.77519  2.98518  4.58477  3.61503
          0.00646  5.44174  6.16409  0.61958  0.77255  0.71105  0.67556
      8   2.51632  4.53202  5.10732  4.49306  2.70204  4.32454  4.65783  1.68841  4.28090  1.53419  2.55356  4.48291  4.68800  4.41442  3.69906  2.97673  2.96494  2.07932  5.15480  3.97868      8 l - - -
          2.68618  4.42225  2.77519  2.73123  3.46354  2.40513  3.72494  3.29354  2.67741  2.69355  4.24690  2.90347  2.73739  3.18146  2.89801  2.37887  2.77519  2.98518  4.58477  3.61503
          0.00646  5.44174  6.16409  0.61958  0.77255  0.71105  0.67556
      9   3.33375  4.80733  4.78071  4.15285  3.91494  4.42909  4.68507  1.27649  2.61721  1.89580  3.88680  4.37100  4.78398  4.18263  1.81674  3.73023  3.56021  2.31737  5.44253  4.25909      9 i - - -
          2.68618  4.42225  2.77519  2.73123  3.46354  2.40513  3.72494  3.29354  2.67741  2.69355  4.24690  2.90347  2.73739  3.18146  2.89801  2.37887  2.77519  2.98518  4.58477  3.61503
          0.00646  5.44174  6.16409  0.61958  0.77255  0.71105  0.67556
     10   2.22938  5.50876  3.38226  2.82502  4.81892  3.00663  4.07086  3.25002  1.41988  3.79848  4.56039  3.36533  4.27372  2.79262  2.64550  2.01977  3.32425  3.10431  5.96340  4.57791     10 k - - -
          2.68618  4.42225  2.77519  2.73123  3.46354  2.40513  3.72494  3.29354  2.67741  2.69355  4.24690  2.90347  2.73739  3.18146  2.89801  2.37887  2.77519  2.98518  4.58477  3.61503
          0.00646  5.44174  6.16409  0.61958  0.77255  0.71105  0.67556
     11   1.89089  4.12482  4.10999  3.53954  3.92241  4.13277  3.71323  1.61056  3.08082  3.00123  3.90044  3.91502  4.51152  3.77146  3.02217  1.69515  3.36175  2.65224  5.38344  4.16003     11 i - - -
          2.68618  4.42225  2.77519  2.73123  3.46354  2.40513  3.72494  3.29354  2.67741  2.69355  4.24690  2.90347  2.73739  3.18146  2.89801  2.37887  2.77519  2.98518  4.58477  3.61503
          0.00646  5.44174  6.16409  0.61958  0.77255  0.71105  0.67556
     12   3.20043  1.73771  5.14574  4.53718  3.20888  3.66416  4.71845  1.34916  4.32990  1.65969  3.68859  4.53252  4.73679  4.46616  4.34841  3.18762  3.43576  2.75594  5.21556  4.03830     12 i - - -
          2.68618  4.42225  2.77519  2.73123  3.46354  2.40513  3.72494  3.29354  2.67741  2.69355  4.24690  2.90347  2.73739  3.18146  2.89801  2.37887  2.77519  2.98518  4.58477  3.61503
          0.00646  5.44174  6.16409  0.61958  0.77255  0.71105  0.67556
     13   3.43395  3.55826  5.43139  4.84155  3.92801  3.99621  5.06723  0.94367  4.65092  1.74275  3.43191  4.84803  5.02603  4.79747  4.67785  4.01233  3.29890  1.75546  5.54132  4.36007     13 i - - -
          2.68618  4.42225  2.77519  2.73123  3.46354  2.40513  3.72494  3.29354  2.67741  2.69355  4.24690  2.90347  2.73739  3.18146  2.89801  2.37887  2.77519  2.98518  4.58477  3.61503
          0.00646  5.44174  6.16409  0.61958  0.77255  0.71105  0.67556
     14   2.10773  4.65834  4.45644  3.87525  3.76714  3.69014  4.50737  2.32102  3.77727  2.18835  3.24221  3.70049  3.29309  4.01971  3.48735  2.02491  2.15664  2.08044  5.26498  4.06599     14 s - - -
          2.68618  4.42225  2.77519  2.73123  3.46354  2.40513  3.72494  3.29354  2.67741  2.69355  4.24690  2.90347  2.73739  3.18146  2.89801  2.37887  2.77519  2.98518  4.58477  3.61503
          0.00646  5.44174  6.16409  0.61958  0.77255  0.71105  0.67556
     15   2.69617  5.29420  3.49775  2.93968  4.53156  3.92756  2.62439  3.16493  2.93184  3.55228  4.36514  2.68674  4.31730  3.28196  2.29990  1.57257  2.28317  3.62571  4.24767  3.35585     15 s - - -
          2.68618  4.42225  2.77519  2.73123  3.46354  2.40513  3.72494  3.29354  2.67741  2.69355  4.24690  2.90347  2.73739  3.18146  2.89801  2.37887  2.77519  2.98518  4.58477  3.61503
          0.00646  5.44174  6.16409  0.61958  0.77255  0.71105  0.67556
     16   2.10117  4.32684  3.37599  2.60810  3.58291  2.98035  4.06770  4.26316  2.06922  3.31253  4.54910  3.17843  4.26851  2.85278  2.40578  2.06924  2.55158  3.61328  5.95479  3.31756     16 k - - -
          2.68618  4.42225  2.77519  2.73123  3.46354  2.40513  3.72494  3.29354  2.67741  2.69355  4.24690  2.90347  2.73739  3.18146  2.89801  2.37887  2.77519  2.98518  4.58477  3.61503
          0.00646  5.44174  6.16409  0.61958  0.77255  0.71105  0.67556
     17   3.13607  5.64198  2.86439  2.81631  4.99366  3.55900  4.07722  4.47554  1.23740  3.94390  4.68397  2.56764  3.34646  1.93648  2.42479  3.09638  3.36548  4.03683  6.06453  4.66157     17 k - - -
          2.68618  4.42225  2.77519  2.73123  3.46354  2.40513  3.72494  3.29354  2.67741  2.69355  4.24690  2.90347  2.73739  3.18146  2.89801  2.37887  2.77519  2.98518  4.58477  3.61503
          0.00646  5.44174  6.16409  0.61958  0.77255  0.71105  0.67556
     18   2.79254  5.66207  1.84706  2.37537  5.00404  1.69449  4.09640  4.49250  2.62090  3.96632  4.70637  2.14662  4.29480  3.19655  3.12818  2.94074  2.67885  4.05160  6.09496  4.67794     18 g - - -
          2.68618  4.42225  2.77519  2.73123  3.46354  2.40513  3.72494  3.29354  2.67741  2.69355  4.24690  2.90347  2.73739  3.18146  2.89801  2.37887  2.77519  2.98518  4.58477  3.61503
          0.00646  5.44174  6.16409  0.61958  0.77255  0.71105  0.67556
     19   3.36831  5.52527  3.12664  2.90684  4.85774  0.65281  4.45616  3.09881  3.35602  3.89449  4.73201  3.11913  4.54607  3.63682  3.83528  3.04696  3.64581  3.59864  6.15381  4.81182     19 G - - -
          2.68618  4.42225  2.77519  2.73123  3.46354  2.40513  3.72494  3.29354  2.67741  2.69355  4.24690  2.90347  2.73739  3.18146  2.89801  2.37887  2.77519  2.98518  4.58477  3.61503
          0.00646  5.44174  6.16409  0.61958  0.77255  0.71105  0.67556
     20   2.06345  3.25303  5.18296  4.57267  3.68688  4.39935  4.74202  1.62794  4.36261  1.75789  2.42282  4.56146  4.75897  4.49690  4.37496  3.20380  3.44819  1.80576  5.23275  4.05592     20 i - - -
          2.68618  4.42225  2.77519  2.73123  3.46354  2.40513  3.72494  3.29354  2.67741  2.69355  4.24690  2.90347  2.73739  3.18146  2.89801  2.37887  2.77519  2.98518  4.58477  3.61503
          0.00646  5.44174  6.16409  0.61958  0.77255  0.71105  0.67556
     21   2.93275  5.34955  3.46456  2.90691  4.05613  3.91477  4.11460  3.64669  2.55627  3.30116  4.41601  3.06796  1.69793  3.02054  3.04892  2.89260  1.47122  3.69060  5.84099  4.49376     21 t - - -
          2.68618  4.42225  2.77519  2.73123  3.46354  2.40513  3.72494  3.29354  2.67741  2.69355  4.24690  2.90347  2.73739  3.18146  2.89801  2.37887  2.77519  2.98518  4.58477  3.61503
          0.02768  5.44174  3.77353  0.61958  0.77255  0.71105  0.67556
     22   3.17263  3.61718  5.13858  4.52477  2.93289  4.34766  3.27860  1.26666  4.31124  1.53262  3.40673  4.51024  4.70828  4.44149  4.31982  3.66015  3.03251  2.09279  5.17299  3.99826     22 i - - -
          2.68618  4.42225  2.77519  2.73123  3.46354  2.40513  3.72494  3.29354  2.67741  2.69355  4.24690  2.90347  2.73739  3.18146  2.89801  2.37887  2.77519  2.98518  4.58477  3.61503
          0.00659  5.42066  6.14300  0.61958  0.77255  0.78156  0.61192
     23   2.68850  4.70305  2.17834  2.00379  4.37395  3.46662  3.07953  4.12966  2.34444  3.10894  4.62297  3.00713  4.23882  2.45228  2.94732  2.00353  2.99444  3.97297  6.01498  4.60400     23 s - - -
          2.68618  4.42225  2.77519  2.73123  3.46354  2.40513  3.72494  3.29354  2.67741  2.69355  4.24690  2.90347  2.73739  3.18146  2.89801  2.37887  2.77519  2.98518  4.58477  3.61503
          0.00659  5.42066  6.14300  0.61958  0.77255  0.78156  0.61192
     24   2.92717  5.58465  2.26415  1.73247  4.93064  3.53135  3.85288  4.41727  2.15221  3.11322  4.62509  2.75205  4.23867  2.46778  2.89316  2.16123  3.11682  3.97579  6.01677  3.79026     24 e - - -
          2.68618  4.42225  2.77519  2.73123  3.46354  2.40513  3.72494  3.29354  2.67741  2.69355  4.24690  2.90347  2.73739  3.18146  2.89801  2.37887  2.77519  2.98518  4.58477  3.61503
          0.00659  5.42066  6.14300  0.61958  0.77255  0.78156  0.61192
     25   4.48794  5.63672  6.58475  6.07993  4.20100  6.12082  6.65023  1.07895  6.01593  0.76516  3.90666  6.30778  6.11361  5.92904  6.00989  5.58208  4.71571  2.22408  6.53817  5.57050     25 l - - -
          2.68618  4.42225  2.77519  2.73123  3.46354  2.40513  3.72494  3.29354  2.67741  2.69355  4.24690  2.90347  2.73739  3.18146  2.89801  2.37887  2.77519  2.98518  4.58477  3.61503
          0.00659  5.42066  6.14300  0.61958  0.77255  0.78156  0.61192
     26   3.07178  5.58037  2.52096  1.85650  4.92458  3.84584  4.03299  2.78425  2.08862  3.37173  4.62126  2.21608  3.88800  2.92764  2.53996  2.65617  2.79793  3.97055  6.01356  3.78303     26 e - - -
          2.68618  4.42225  2.77519  2.73123  3.46354  2.40513  3.72494  3.29354  2.67741  2.69355  4.24690  2.90347  2.73739  3.18146  2.89801  2.37887  2.77519  2.98518  4.58477  3.61503
          0.00659  5.42066  6.14300  0.61958  0.77255  0.50487  0.92528
     27   2.84647  5.61340  1.71613  2.45593  4.95887  2.86017  4.06038  4.44543  2.17371  3.91879  4.65417  2.48526  4.26631  3.15686  2.19745  2.34495  3.33215  4.00429  6.04559  3.40506     27 d - - -
          2.68618  4.42225  2.77519  2.73123  3.46354  2.40513  3.72494  3.29354  2.67741  2.69355  4.24690  2.90347  2.73739  3.18146  2.89801  2.37887  2.77519  2.98518  4.58477  3.61503
          0.00631  5.46531  6.18766  0.61958  0.77255  0.62387  0.76759
     28   3.34328  5.88935  1.46666  1.14551  5.22149  3.97483  4.26208  3.35867  2.58861  4.18843  4.94339  3.02104  4.43733  2.72516  3.57570  3.28226  3.58597  4.27491  6.31834  4.88039     28 e - - -
          2.68618  4.42225  2.77519  2.73123  3.46354  2.40513  3.72494  3.29354  2.67741  2.69355  4.24690  2.90347  2.73739  3.18146  2.89801  2.37887  2.77519  2.98518  4.58477  3.61503
          0.00631  5.46531  6.18766  0.61958  0.77255  0.62387  0.76759
     29   5.60841  6.45631  6.27636  6.28828  1.37359  5.97417  4.53984  5.19146  6.08004  4.27880  5.68584  3.09487  6.22604  5.66983  5.84097  5.39769  5.79671  5.14856  4.60786  0.47394     29 Y - - -
          2.68618  4.42225  2.77519  2.73123  3.46354  2.40513  3.72494  3.29354  2.67741  2.69355  4.24690  2.90347  2.73739  3.18146  2.89801  2.37887  2.77519  2.98518  4.58477  3.61503
          0.00631  5.46531  6.18766  0.61958  0.77255  0.62387  0.76759
     30   3.10325  5.61056  3.02524  1.87748  4.95623  3.87595  3.27240  4.44066  1.94329  2.79493  4.65155  3.06307  4.26920  2.69628  1.72604  3.06578  3.33392  4.00164  6.04169  3.00726     30 r - - -
          2.68618  4.42225  2.77519  2.73123  3.46354  2.40513  3.72494  3.29354  2.67741  2.69355  4.24690  2.90347  2.73739  3.18146  2.89801  2.37887  2.77519  2.98518  4.58477  3.61503
          0.00631  5.46531  6.18766  0.61958  0.77255  0.62387  0.76759
     31   3.09542  5.59967  2.67185  1.48415  4.25616  3.87010  4.05749  4.42610  1.82328  3.90379  3.15710  2.48266  4.26355  2.89846  3.28559  2.62488  2.99649  3.50038  6.03397  3.83430     31 e - - -
          2.68618  4.42225  2.77519  2.73123  3.46354  2.40513  3.72494  3.29354  2.67741  2.69355  4.24690  2.90347  2.73739  3.18146  2.89801  2.37887  2.77519  2.98518  4.58477  3.61503
          0.00631  5.46531  6.18766  0.61958  0.77255  0.62387  0.76759
     32   3.16481  3.33889  5.06100  3.64898  2.87286  4.32669  4.65667  1.88375  3.70043  1.43263  2.82877  3.51897  4.69106  3.04275  4.28196  3.63502  3.12879  2.70704  2.86391  3.17149     32 l - - -
          2.68618  4.42225  2.77519  2.73123  3.46354  2.40513  3.72494  3.29354  2.67741  2.69355  4.24690  2.90347  2.73739  3.18146  2.89801  2.37887  2.77519  2.98518  4.58477  3.61503
          0.00631  5.46531  6.18766  0.61958  0.77255  0.62387  0.76759
     33   2.70019  3.13581  4.71177  3.42177  3.71261  3.60478  4.58430  2.75801  3.98594  2.68112  3.25218  3.08647  4.64344  4.19091  4.13643  3.56611  1.44428  1.62848  5.22573  3.11168     33 t - - -
          2.68618  4.42225  2.77519  2.73123  3.46354  2.40513  3.72494  3.29354  2.67741  2.69355  4.24690  2.90347  2.73739  3.18146  2.89801  2.37887  2.77519  2.98518  4.58477  3.61503
          0.00631  5.46531  6.18766  0.61958  0.77255  0.62387  0.76759
     34   3.75264  6.34870  2.60078  2.99892  5.65737  0.59580  3.51108  5.17437  3.05057  4.63607  5.44713  3.18459  4.70244  2.63218  4.02726  3.64663  4.02025  4.72994  6.77204  5.28788     34 G - - -
          2.68618  4.42225  2.77519  2.73123  3.46354  2.40513  3.72494  3.29354  2.67741  2.69355  4.24690  2.90347  2.73739  3.18146  2.89801  2.37887  2.77519  2.98518  4.58477  3.61503
          0.00631  5.46531  6.18766  0.61958  0.77255  0.62387  0.76759
     35   3.09586  4.48983  2.74175  1.50075  3.30208  3.87348  3.19754  3.53788  2.29787  3.52552  4.30538  2.51223  4.26671  2.91355  3.07414  2.64661  2.76257  3.66379  6.02089  3.59439     35 e - - -
          2.68618  4.42225  2.77519  2.73123  3.46354  2.40513  3.72494  3.29354  2.67741  2.69355  4.24690  2.90347  2.73739  3.18146  2.89801  2.37887  2.77519  2.98518  4.58477  3.61503
          0.00631  5.46531  6.18766  0.61958  0.77255  0.62387  0.76759
     36   2.71466  3.99347  2.77883  2.47375  3.98611  3.61998  2.71836  4.42355  2.71482  3.68329  4.63964  2.50396  2.24322  2.71812  2.68895  2.21825  2.71105  3.70191  6.03278  3.89020     36 s - - -
          2.68618  4.42225  2.77519  2.73123  3.46354  2.40513  3.72494  3.29354  2.67741  2.69355  4.24690  2.90347  2.73739  3.18146  2.89801  2.37887  2.77519  2.98518  4.58477  3.61503
          0.00631  5.46531  6.18766  0.61958  0.77255  0.62387  0.76759
     37   3.37221  4.73245  5.33087  4.71995  2.14616  4.55477  4.86910  1.03165  4.50954  1.64708  3.67959  4.71379  4.89323  4.61708  3.58264  3.87099  3.60192  2.62342  3.44483  4.13474     37 i - - -
          2.68618  4.42225  2.77519  2.73123  3.46354  2.40513  3.72494  3.29354  2.67741  2.69355  4.24690  2.90347  2.73739  3.18146  2.89801  2.37887  2.77519  2.98518  4.58477  3.61503
          0.00631  5.46531  6.18766  0.61958  0.77255  0.62387  0.76759
     38   3.21612  5.51561  3.18584  2.76687  4.78895  3.96641  4.21122  4.22489  3.00582  2.14118  4.59349  2.77835  1.12156  3.34833  3.22686  2.40213  3.45387  3.87074  6.00652  4.64343     38 p - - -
          2.68618  4.42225  2.77519  2.73123  3.46354  2.40513  3.72494  3.29354  2.67741  2.69355  4.24690  2.90347  2.73739  3.18146  2.89801  2.37887  2.77519  2.98518  4.58477  3.61503
          0.00631  5.46531  6.18766  0.61958  0.77255  0.62387  0.76759
     39   3.15735  4.62069  3.02770  3.82848  2.27997  3.88878  4.57415  2.75561  3.95358  2.04836  3.73610  4.26871  3.45002  4.16512  4.11729  2.60361  2.95922  2.67101  3.78061  1.54455     39 y - - -
          2.68618  4.42225  2.77519  2.73123  3.46354  2.40513  3.72494  3.29354  2.67741  2.69355  4.24690  2.90347  2.73739  3.18146  2.89801  2.37887  2.77519  2.98518  4.58477  3.61503
          0.15657  5.46531  1.96117  0.61958  0.77255  0.62387  0.76759
     40   2.75434  5.12804  3.50545  2.28356  4.33827  3.59528  4.10185  2.95414  2.48783  1.83670  3.68531  3.04626  4.27829  3.27809  2.19801  2.85114  2.60435  2.88250  5.65102  3.89208     40 l - - -
          2.68618  4.42225  2.77519  2.73123  3.46354  2.40513  3.72494  3.29354  2.67741  2.69355  4.24690  2.90347  2.73739  3.18146  2.89801  2.37887  2.77519  2.98518  4.58477  3.61503
          0.00732  5.31607  6.03841  0.61958  0.77255  0.91843  0.50940
     41   2.80271  4.08842  3.34344  2.57047  2.70662  3.83231  4.02555  4.15083  1.51225  2.98666  4.46360  2.98463  4.22426  2.54979  2.27366  2.64322  3.11061  3.77048  4.58041  4.49793     41 k - - -
          2.68618  4.42225  2.77519  2.73123  3.46354  2.40513  3.72494  3.29354  2.67741  2.69355  4.24690  2.90347  2.73739  3.18146  2.89801  2.37887  2.77519  2.98518  4.58477  3.61503
          0.03660  5.33945  3.46922  0.61958  0.77255  1.00404  0.45633
     42   3.07055  4.49039  4.77526  4.17612  2.08729  2.73433  3.45473  2.60634  4.01413  1.48726  3.07594  4.28156  4.57522  4.19316  2.90700  3.20634  3.08796  2.74014  5.10698  2.48339     42 l - - -
          2.68618  4.42225  2.77519  2.73123  3.46354  2.40513  3.72494  3.29354  2.67741  2.69355  4.24690  2.90347  2.73739  3.18146  2.89801  2.37887  2.77519  2.98518  4.58477  3.61503
          0.00737  5.31022  6.03257  0.61958  0.77255  1.06977  0.42020
     43   3.04094  4.28564  3.06236  2.77163  4.77320  1.12357  4.02781  4.23378  2.70094  3.75534  4.51858  2.66686  4.22109  2.97182  2.98874  2.62075  2.68403  3.83349  5.92180  4.53526     43 g - - -
          2.68618  4.42225  2.77519  2.73123  3.46354  2.40513  3.72494  3.29354  2.67741  2.69355  4.24690  2.90347  2.73739  3.18146  2.89801  2.37887  2.77519  2.98518  4.58477  3.61503
          0.00737  5.31022  6.03257  0.61958  0.77255  0.28252  1.40194
     44   2.70170  3.46193  4.27549  3.02707  1.82028  4.19558  2.49783  3.09655  3.62790  2.75194  3.86511  4.03422  4.57044  3.77504  2.20600  3.45845  3.39117  2.94750  5.35084  1.96728     44 f - - -
          2.68618  4.42225  2.77519  2.73123  3.46354  2.40513  3.72494  3.29354  2.67741  2.69355  4.24690  2.90347  2.73739  3.18146  2.89801  2.37887  2.77519  2.98518  4.58477  3.61503
          0.00618  5.48549  6.20783  0.61958  0.77255  0.54079  0.87296
     45   3.10595  5.61939  2.18724  1.81899  4.96563  3.87916  3.43613  4.08065  2.21299  3.92517  4.65976  2.31589  3.31342  2.76983  3.03392  2.09998  2.87030  4.01066  6.05136  4.11167     45 e - - -
          2.68618  4.42225  2.77519  2.73123  3.46354  2.40513  3.72494  3.29354  2.67741  2.69355  4.24690  2.90347  2.73739  3.18146  2.89801  2.37887  2.77519  2.98518  4.58477  3.61503
          0.00618  5.48549  6.20783  0.61958  0.77255  0.45283  1.01013
     46   2.81648  4.22486  2.65878  2.85897  4.88115  3.90587  3.26734  4.34614  2.86369  3.86042  4.61776  1.96502  4.30657  3.22155  3.35029  1.30661  2.35712  3.68034  6.02032  4.62996     46 s - - -
          2.68618  4.42225  2.77519  2.73123  3.46354  2.40513  3.72494  3.29354  2.67741  2.69355  4.24690  2.90347  2.73739  3.18146  2.89801  2.37887  2.77519  2.98518  4.58477  3.61503
          0.00610  5.49776  6.22010  0.61958  0.77255  0.48576  0.95510
     47   3.02226  5.26584  5.98524  5.39751  3.32606  5.28909  5.64741  1.86909  5.22588  0.66826  3.29412  5.45887  5.51523  5.25432  5.21301  4.63778  4.20790  2.03098  5.92465  4.84530     47 L - - -
          2.68618  4.42225  2.77519  2.73123  3.46354  2.40513  3.72494  3.29354  2.67741  2.69355  4.24690  2.90347  2.73739  3.18146  2.89801  2.37887  2.77519  2.98518  4.58477  3.61503
          0.00610  5.49776  6.22010  0.61958  0.77255  0.48576  0.95510
     48   2.54930  5.38864  3.48460  2.47874  3.64944  3.20464  3.51363  2.82061  2.30322  2.60259  3.67353  2.94465  4.33045  2.72653  2.42594  3.13897  2.21901  3.26337  5.87790  3.36067     48 t - - -
          2.68618  4.42225  2.77519  2.73123  3.46354  2.40513  3.72494  3.29354  2.67741  2.69355  4.24690  2.90347  2.73739  3.18146  2.89801  2.37887  2.77519  2.98518  4.58477  3.61503
          0.00610  5.49776  6.22010  0.61958  0.77255  0.48576  0.95510
     49   2.78049  4.61007  1.79925  2.06340  4.96755  3.49235  3.37929  3.91743  2.61198  3.92786  4.66337  2.45008  4.27972  2.96791  2.50055  2.17372  3.34358  3.05491  6.05544  4.64459     49 d - - -
          2.68618  4.42225  2.77519  2.73123  3.46354  2.40513  3.72494  3.29354  2.67741  2.69355  4.24690  2.90347  2.73739  3.18146  2.89801  2.37887  2.77519  2.98518  4.58477  3.61503
          0.00610  5.49776  6.22010  0.61958  0.77255  0.48576  0.95510
     50   3.92031  5.22592  5.73280  5.21860  1.19044  5.02687  4.81121  3.06704  5.00587  1.56640  2.84969  5.06150  5.33455  5.00864  4.96205  4.35883  4.14406  3.44070  2.63005  1.77295     50 f - - -
          2.68618  4.42225  2.77519  2.73123  3.46354  2.40513  3.72494  3.29354  2.67741  2.69355  4.24690  2.90347  2.73739  3.18146  2.89801  2.37887  2.77519  2.98518  4.58477  3.61503
          0.00610  5.49776  6.22010  0.61958  0.77255  0.48576  0.95510
     51   4.00830  5.30631  5.95545  5.35355  3.51028  5.27071  5.58754  2.25083  5.17265  0.50524  3.44193  5.42893  5.48510  5.17925  3.25150  4.61160  4.22654  2.34513  5.85079  4.79149     51 L - - -
          2.68618  4.42225  2.77519  2.73123  3.46354  2.40513  3.72494  3.29354  2.67741  2.69355  4.24690  2.90347  2.73739  3.18146  2.89801  2.37887  2.77519  2.98518  4.58477  3.61503
          0.00610  5.49776  6.22010  0.61958  0.77255  0.48576  0.95510
     52   3.11335  5.59965  2.73779  2.52607  3.78695  3.89092  3.55324  3.21877  2.10063  2.25103  4.64298  3.19414  3.98214  2.38852  1.88040  2.50970  3.34450  3.66829  6.03842  4.63369     52 r - - -
          2.68618  4.42225  2.77519  2.73123  3.46354  2.40513  3.72494  3.29354  2.67741  2.69355  4.24690  2.90347  2.73739  3.18146  2.89801  2.37887  2.77519  2.98518  4.58477  3.61503
          0.00610  5.49776  6.22010  0.61958  0.77255  0.48576  0.95510
     53   2.71353  4.92035  2.78075  2.65100  4.94715  3.10472  3.63983  4.06587  2.50980  3.14104  3.75484  2.86916  4.28235  2.45418  3.19711  1.73835  1.91779  3.99565  6.04492  4.63782     53 s - - -
          2.68618  4.42225  2.77519  2.73123  3.46354  2.40513  3.72494  3.29354  2.67741  2.69355  4.24690  2.90347  2.73739  3.18146  2.89801  2.37887  2.77519  2.98518  4.58477  3.61503
          0.00610  5.49776  6.22010  0.61958  0.77255  0.48576  0.95510
     54   3.18594  3.07361  5.13689  4.52244  3.19505  4.35391  3.70049  1.11265  4.31013  1.96629  3.14713  3.27824  4.71772  4.44375  4.32280  3.31214  3.21052  2.23798  5.18431  3.46191     54 i - - -
          2.68618  4.42225  2.77519  2.73123  3.46354  2.40513  3.72494  3.29354  2.67741  2.69355  4.24690  2.90347  2.73739  3.18146  2.89801  2.37887  2.77519  2.98518  4.58477  3.61503
          0.00610  5.49776  6.22010  0.61958  0.77255  0.48576  0.95510
     55   3.22514  5.74948  2.10786  1.95926  5.09085  3.93882  4.16670  4.58111  2.46660  4.05218  4.79548  3.40244  1.34056  2.98091  3.05030  2.50558  3.46059  4.13898  6.17937  4.75886     55 p - - -
          2.68618  4.42225  2.77519  2.73123  3.46354  2.40513  3.72494  3.29354  2.67741  2.69355  4.24690  2.90347  2.73739  3.18146  2.89801  2.37887  2.77519  2.98518  4.58477  3.61503
          0.00610  5.49776  6.22010  0.61958  0.77255  0.48576  0.95510
     56   3.01059  5.61208  2.11335  1.86806  4.15715  1.54218  3.02594  4.42879  2.82417  3.75737  4.36251  2.78950  4.28881  3.11683  3.31618  3.08619  3.35210  3.99806  6.04968  3.53312     56 g - - -
          2.68618  4.42225  2.77519  2.73123  3.46354  2.40513  3.72494  3.29354  2.67741  2.69355  4.24690  2.90347  2.73739  3.18146  2.89801  2.37887  2.77519  2.98518  4.58477  3.61503
          0.00610  5.49776  6.22010  0.61958  0.77255  0.48576  0.95510
     57   4.29425  5.44384  6.47940  6.05163  4.80025  6.07020  6.98439  0.95800  6.05251  1.99762  4.47767  6.24406  6.20678  6.29955  6.23678  5.55601  4.55419  0.89653  7.11036  5.90975     57 v - - -
          2.68618  4.42225  2.77519  2.73123  3.46354  2.40513  3.72494  3.29354  2.67741  2.69355  4.24690  2.90347  2.73739  3.18146  2.89801  2.37887  2.77519  2.98518  4.58477  3.61503
          0.00610  5.49776  6.22010  0.61958  0.77255  0.48576  0.95510
     58   2.90222  5.45274  3.44673  2.62918  4.73114  3.92381  3.83052  4.17260  1.81880  2.94519  3.92893  3.12987  4.31534  3.11857  2.59201  2.53002  2.18469  3.44981  2.60224  2.77335     58 k - - -
          2.68618  4.42225  2.77519  2.73123  3.46354  2.40513  3.72494  3.29354  2.67741  2.69355  4.24690  2.90347  2.73739  3.18146  2.89801  2.37887  2.77519  2.98518  4.58477  3.61503
          0.00610  5.49776  6.22010  0.61958  0.77255  0.48576  0.95510
     59   2.13533  2.80847  4.75492  4.16248  3.72639  4.29862  4.16837  2.35907  4.02398  1.98567  3.53024  3.22808  4.66664  3.87954  3.34580  2.39365  2.21733  2.17885  5.24069  3.17956     59 l - - -
          2.68618  4.42225  2.77519  2.73123  3.46354  2.40513  3.72494  3.29354  2.67741  2.69355  4.24690  2.90347  2.73739  3.18146  2.89801  2.37887  2.77519  2.98518  4.58477  3.61503
          0.00610  5.49776  6.22010  0.61958  0.77255  0.48576  0.95510
     60   2.85053  5.31448  3.01149  2.15120  3.88756  3.96027  4.16500  2.57963  2.49310  3.39881  3.73196  3.23403  4.34986  3.31785  2.91432  2.10001  2.13954  2.63011  4.83325  3.27461     60 s - - -
          2.68618  4.42225  2.77519  2.73123  3.46354  2.40513  3.72494  3.29354  2.67741  2.69355  4.24690  2.90347  2.73739  3.18146  2.89801  2.37887  2.77519  2.98518  4.58477  3.61503
          0.00610  5.49776  6.22010  0.61958  0.77255  0.48576  0.95510
     61   3.12492  2.60480  3.51965  2.73154  3.64294  2.93220  4.15755  3.99458  1.92386  3.07308  4.40527  2.90885  3.78853  2.89592  2.47864  3.15655  2.23562  2.77808  4.43171  3.52196     61 k - - -
          2.68618  4.42225  2.77519  2.73123  3.46354  2.40513  3.72494  3.29354  2.67741  2.69355  4.24690  2.90347  2.73739  3.18146  2.89801  2.37887  2.77519  2.98518  4.58477  3.61503
          0.04505  5.49776  3.22005  0.61958  0.77255  0.48576  0.95510
     62   3.09336  3.86488  2.27555  2.60364  3.85807  3.65600  3.63435  4.40499  2.69775  3.88862  4.62915  1.48082  4.26292  3.15635  2.76368  1.99369  2.82504  3.97316  6.02360  4.61707     62 n - - -
          2.68618  4.42225  2.77519  2.73123  3.46354  2.40513  3.72494  3.29354  2.67741  2.69355  4.24690  2.90347  2.73739  3.18146  2.89801  2.37887  2.77519  2.98518  4.58477  3.61503
          0.04365  5.45905  3.25827  0.61958  0.77255  0.64797  0.74046
     63   2.72812  4.42660  2.72499  1.54009  4.42245  2.54107  3.65974  4.40750  2.34851  3.88382  4.62031  2.86167  3.60713  3.13086  2.91807  2.38896  2.97918  3.25046  6.01288  3.80019     63 e - - -
          2.68618  4.42225  2.77519  2.73123  3.46354  2.40513  3.72494  3.29354  2.67741  2.69355  4.24690  2.90347  2.73739  3.18146  2.89801  2.37887  2.77519  2.98518  4.58477  3.61503
          0.01642  5.42199  4.43378  0.61958  0.77255  0.77730  0.61553
     64   2.57731  5.56828  2.67940  2.66289  3.43155  3.55155  3.60526  3.93169  2.31084  3.61489  4.02447  2.41122  3.15678  2.29433  2.76253  2.27974  2.72687  3.64523  6.00347  3.28270     64 s - - -
          2.68618  4.42225  2.77519  2.73123  3.46354  2.40513  3.72494  3.29354  2.67741  2.69355  4.24690  2.90347  2.73739  3.18146  2.89801  2.37887  2.77519  2.98518  4.58477  3.61503
          0.00665  5.41222  6.13456  0.61958  0.77255  0.80806  0.59009
     65   3.08661  4.17249  2.43512  2.78871  4.87473  1.33429  2.51625  4.34724  2.62058  3.84639  3.80242  2.41481  4.25651  2.94881  3.28892  3.05725  3.31846  3.92979  5.99435  4.59486     65 g - - -
          2.68626  4.42233  2.77528  2.73086  3.46362  2.40502  3.72503  3.29362  2.67749  2.69363  4.24698  2.90355  2.73724  3.18154  2.89809  2.37895  2.77509  2.98527  4.58392  3.61511
          0.15085  1.98152  6.13456  0.12659  2.12942  0.66508  0.72203
     66   2.84460  5.57338  2.29529  1.83198  4.91152  2.37183  3.70105  4.39264  2.18243  2.68539  3.79194  2.86793  4.24889  3.14195  3.27242  2.74430  2.80470  3.19485  6.01022  4.16616     67 e - - -
          2.68618  4.42225  2.77519  2.73123  3.46354  2.40513  3.72494  3.29354  2.67741  2.69355  4.24690  2.90347  2.73739  3.18146  2.89801  2.37887  2.77519  2.98518  4.58477  3.61503
          0.00651  5.43418  6.15653  0.61958  0.77255  0.48537  0.95573
     67   3.10093  3.44257  2.70134  2.03798  4.90140  3.60086  3.53994  3.77602  2.81095  2.95268  4.19283  3.14892  3.18941  2.94472  1.97819  2.36372  2.39947  3.23740  6.01493  4.61392     68 r - - -
          2.68618  4.42225  2.77519  2.73123  3.46354  2.40513  3.72494  3.29354  2.67741  2.69355  4.24690  2.90347  2.73739  3.18146  2.89801  2.37887  2.77519  2.98518  4.58477  3.61503
          0.00625  5.47384  6.19619  0.61958  0.77255  0.51134  0.91552
     68   2.86461  4.57093  5.03198  3.64378  2.89826  4.33634  4.66426  1.72556  3.18463  2.40674  2.55959  4.46159  4.70097  3.75709  4.28054  3.64282  2.96493  1.28651  5.19210  4.01344     69 v - - -
          2.68618  4.42225  2.77519  2.73123  3.46354  2.40513  3.72494  3.29354  2.67741  2.69355  4.24690  2.90347  2.73739  3.18146  2.89801  2.37887  2.77519  2.98518  4.58477  3.61503
          0.00618  5.48487  6.20721  0.61958  0.77255  0.45129  1.01282
     69   2.76311  4.57209  5.14272  3.28015  1.87496  4.36343  4.69410  2.61173  4.31742  1.22725  3.68403  4.52023  4.72632  4.45061  4.33095  3.67424  3.42758  2.13596  3.09130  3.29904     70 l - - -
          2.68618  4.42225  2.77519  2.73123  3.46354  2.40513  3.72494  3.29354  2.67741  2.69355  4.24690  2.90347  2.73739  3.18146  2.89801  2.37887  2.77519  2.98518  4.58477  3.61503
          0.00610  5.49776  6.22010  0.61958  0.77255  0.48576  0.95510
     70   2.97778  5.24219  2.96272  2.78008  4.03746  3.98225  3.29838  2.51503  2.77934  3.09591  4.31999  2.26347  4.37064  3.36406  3.11586  2.80101  2.12645  2.99398  2.57509  2.92657     71 t - - -
          2.68618  4.42225  2.77519  2.73123  3.46354  2.40513  3.72494  3.29354  2.67741  2.69355  4.24690  2.90347  2.73739  3.18146  2.89801  2.37887  2.77519  2.98518  4.58477  3.61503
          0.00610  5.49776  6.22010  0.61958  0.77255  0.48576  0.95510
     71   2.69255  3.70422  3.44651  2.56519  2.45763  4.32882  4.65147  2.32586  4.17270  2.04971  3.29087  4.42387  4.69456  3.86572  4.25028  3.39624  3.02172  1.58294  5.20880  2.77994     72 v - - -
          2.68622  4.42229  2.77496  2.73127  3.46358  2.40517  3.72499  3.29358  2.67745  2.69359  4.24694  2.90351  2.73744  3.18151  2.89756  2.37891  2.77524  2.98523  4.58481  3.61507
          0.23912  2.67832  1.93791  0.20236  1.69719  0.48576  0.95510
     72   2.54868  2.33894  3.30703  2.40094  4.80828  3.09938  3.66124  4.27783  1.96231  3.57058  4.53393  2.41821  4.21066  2.44341  2.95203  2.88772  2.89864  3.13272  4.79830  3.89992     74 k - - -
          2.68618  4.42225  2.77519  2.73123  3.46354  2.40513  3.72494  3.29354  2.67741  2.69355  4.24690  2.90347  2.73739  3.18146  2.89801  2.37887  2.77519  2.98518  4.58477  3.61503
          0.00712  5.34459  6.06694  0.61958  0.77255  0.84295  0.56289
     73   2.71481  5.55113  2.18246  2.64070  4.89297  3.18898  4.01003  4.37673  2.44266  3.33536  4.59291  3.06195  2.22461  3.10757  2.88642  1.63606  2.96866  3.94009  5.98586  4.57668     75 s - - -
          2.68618  4.42225  2.77519  2.73123  3.46354  2.40513  3.72494  3.29354  2.67741  2.69355  4.24690  2.90347  2.73739  3.18146  2.89801  2.37887  2.77519  2.98518  4.58477  3.61503
          0.38157  5.36910  1.16299  0.61958  0.77255  0.93044  0.50150
     74   2.89296  3.92093  3.79051  3.22252  3.14554  3.22406  4.13292  2.83366  3.08567  2.66545  3.29922  2.52477  4.25658  3.47438  3.22534  2.52374  1.56161  2.87377  5.18502  3.33925     76 t - - -
          2.68618  4.42225  2.77519  2.73123  3.46354  2.40513  3.72494  3.29354  2.67741  2.69355  4.24690  2.90347  2.73739  3.18146  2.89801  2.37887  2.77519  2.98518  4.58477  3.61503
          0.01008  4.99762  5.71997  0.61958  0.77255  0.19425  1.73415
     75   2.45319  5.60482  2.71353  1.96293  3.55365  3.34700  4.06103  3.91943  2.30664  3.09842  4.64603  2.76266  2.16135  3.01540  2.84848  2.46054  3.10374  3.87887  6.03877  4.62910     77 e - - -
          2.68618  4.42225  2.77519  2.73123  3.46354  2.40513  3.72494  3.29354  2.67741  2.69355  4.24690  2.90347  2.73739  3.18146  2.89801  2.37887  2.77519  2.98518  4.58477  3.61503
          0.00626  5.47286  6.19520  0.61958  0.77255  0.59379  0.80348
     76   3.11188  5.62386  3.18198  2.24476  4.97094  3.28642  3.19363  4.45679  1.18602  3.92877  4.66464  2.30378  3.66410  3.01981  2.51635  3.07323  3.17958  4.01571  6.05400  4.64391     78 k - - -
          2.68618  4.42225  2.77519  2.73123  3.46354  2.40513  3.72494  3.29354  2.67741  2.69355  4.24690  2.90347  2.73739  3.18146  2.89801  2.37887  2.77519  2.98518  4.58477  3.61503
          0.00626  5.47286  6.19520  0.61958  0.77255  0.59379  0.80348
     77   3.15763  4.15174  4.50172  3.91968  3.77819  3.05100  4.53411  2.48245  3.81806  2.86781  2.51856  2.80495  4.61077  4.05665  4.03690  2.13685  1.45800  2.49710  5.27796  3.13696     79 t - - -
          2.68618  4.42225  2.77519  2.73123  3.46354  2.40513  3.72494  3.29354  2.67741  2.69355  4.24690  2.90347  2.73739  3.18146  2.89801  2.37887  2.77519  2.98518  4.58477  3.61503
          0.00626  5.47286  6.19520  0.61958  0.77255  0.59379  0.80348
     78   2.32353  5.61070  3.19235  2.16469  4.95621  3.64395  3.94913  4.44245  1.79177  3.61483  3.95232  2.61336  4.26620  2.65894  2.19667  2.12872  3.18388  3.70955  6.04311  4.63194     80 k - - -
          2.68618  4.42225  2.77519  2.73123  3.46354  2.40513  3.72494  3.29354  2.67741  2.69355  4.24690  2.90347  2.73739  3.18146  2.89801  2.37887  2.77519  2.98518  4.58477  3.61503
          0.00626  5.47286  6.19520  0.61958  0.77255  0.59379  0.80348
     79   3.30469  5.31035  3.78601  3.25316  3.60764  4.14402  0.78527  3.91660  2.69829  3.53945  4.40893  3.72803  3.71420  3.55683  3.56807  2.79085  3.53582  3.64098  5.56228  3.12613     81 h - - -
          2.68618  4.42225  2.77519  2.73123  3.46354  2.40513  3.72494  3.29354  2.67741  2.69355  4.24690  2.90347  2.73739  3.18146  2.89801  2.37887  2.77519  2.98518  4.58477  3.61503
          0.00626  5.47286  6.19520  0.61958  0.77255  0.59379  0.80348
     80   3.19615  3.34622  5.03249  3.24988  3.68770  4.35646  4.68549  1.15765  3.65741  1.58849  3.70626  4.47456  4.71970  4.39600  3.60368  3.66335  3.42862  2.10611  5.21961  4.04027     82 i - - -
          2.68618  4.42225  2.77519  2.73123  3.46354  2.40513  3.72494  3.29354  2.67741  2.69355  4.24690  2.90347  2.73739  3.18146  2.89801  2.37887  2.77519  2.98518  4.58477  3.61503
          0.00626  5.47286  6.19520  0.61958  0.77255  0.59379  0.80348
     81   2.40291  5.59210  2.80911  2.47667  4.54415  3.16366  2.98947  4.41019  2.36647  3.03603  4.12072  2.83033  4.26957  2.65857  2.95425  2.27073  2.70895  2.54398  6.02937  3.16651     83 s - - -
          2.68618  4.42225  2.77519  2.73123  3.46354  2.40513  3.72494  3.29354  2.67741  2.69355  4.24690  2.90347  2.73739  3.18146  2.89801  2.37887  2.77519  2.98518  4.58477  3.61503
          0.00626  5.47286  6.19520  0.61958  0.77255  0.59379  0.80348
     82   2.99515  5.61972  1.67372  1.81732  4.96560  3.87561  3.56970  4.45255  2.44468  3.39783  4.66040  2.60469  4.27089  2.47492  3.04606  2.17275  3.33723  4.01084  6.05161  4.63947     84 d - - -
          2.68618  4.42225  2.77519  2.73123  3.46354  2.40513  3.72494  3.29354  2.67741  2.69355  4.24690  2.90347  2.73739  3.18146  2.89801  2.37887  2.77519  2.98518  4.58477  3.61503
          0.00626  5.47286  6.19520  0.61958  0.77255  0.59379  0.80348
     83   3.18559  4.58736  4.97889  4.37495  3.30627  3.21129  4.65999  2.46344  3.55614  1.20747  1.49233  3.59098  4.69991  4.35696  4.26073  3.64038  3.41762  2.82823  5.20502  4.02600     85 l - - -
          2.68618  4.42225  2.77519  2.73123  3.46354  2.40513  3.72494  3.29354  2.67741  2.69355  4.24690  2.90347  2.73739  3.18146  2.89801  2.37887  2.77519  2.98518  4.58477  3.61503
          0.00626  5.47286  6.19520  0.61958  0.77255  0.59379  0.80348
     84   3.16979  4.62328  4.71779  3.14754  3.72569  3.52850  4.59615  1.20636  3.99162  2.81698  3.74015  4.30140  4.65468  4.20110  3.53491  2.99987  3.40223  1.45310  5.23939  3.17006     86 i - - -
          2.68618  4.42225  2.77519  2.73123  3.46354  2.40513  3.72494  3.29354  2.67741  2.69355  4.24690  2.90347  2.73739  3.18146  2.89801  2.37887  2.77519  2.98518  4.58477  3.61503
          0.00626  5.47286  6.19520  0.61958  0.77255  0.59379  0.80348
     85   2.88910  5.59592  3.11279  2.47159  4.93500  3.87561  4.06326  3.88662  1.99884  2.52380  3.53452  2.47598  4.26894  2.18116  2.11611  2.42224  3.33076  3.64650  6.03220  4.08538     87 k - - -
          2.68618  4.42225  2.77519  2.73123  3.46354  2.40513  3.72494  3.29354  2.67741  2.69355  4.24690  2.90347  2.73739  3.18146  2.89801  2.37887  2.77519  2.98518  4.58477  3.61503
          0.00626  5.47286  6.19520  0.61958  0.77255  0.59379  0.80348
     86   2.49834  5.59693  3.35777  2.71112  4.07882  3.51031  3.53633  3.65950  1.50949  3.89917  4.63935  2.10192  4.27151  2.63084  2.04372  3.06781  3.33347  3.98439  6.03277  3.95141     88 k - - -
          2.68618  4.42225  2.77519  2.73123  3.46354  2.40513  3.72494  3.29354  2.67741  2.69355  4.24690  2.90347  2.73739  3.18146  2.89801  2.37887  2.77519  2.98518  4.58477  3.61503
          0.00626  5.47286  6.19520  0.61958  0.77255  0.59379  0.80348
     87   3.23204  5.66964  3.39993  2.39680  4.99705  3.96814  4.16767  3.28161  2.67616  3.95850  4.72367  2.88804  4.37825  0.84723  3.33787  3.20136  2.88997  4.05213  6.10422  4.71997     89 q - - -
          2.68618  4.42225  2.77519  2.73123  3.46354  2.40513  3.72494  3.29354  2.67741  2.69355  4.24690  2.90347  2.73739  3.18146  2.89801  2.37887  2.77519  2.98518  4.58477  3.61503
          0.04781  5.47286  3.15868  0.61958  0.77255  0.42369  1.06313
     88   4.29302  6.35863  4.93632  3.98257  6.02812  4.81074  4.53269  5.25080  0.52049  4.54156  5.43087  4.29641  5.11255  3.05940  1.71237  2.99085  4.37714  4.93864  6.46447  5.41345     90 K - - -
          2.68618  4.42225  2.77519  2.73123  3.46354  2.40513  3.72494  3.29354  2.67741  2.69355  4.24690  2.90347  2.73739  3.18146  2.89801  2.37887  2.77519  2.98518  4.58477  3.61503
          0.03289  5.45751  3.57237  0.61958  0.77255  0.65380  0.73410
     89   2.74180  5.59036  2.12187  2.51871  4.93635  3.60083  4.03780  4.42299  2.37434  3.89603  4.63081  2.99078  2.63607  2.35578  2.47880  1.97945  2.66852  3.73978  6.02248  4.61093     91 s - - -
          2.68618  4.42225  2.77519  2.73123  3.46354  2.40513  3.72494  3.29354  2.67741  2.69355  4.24690  2.90347  2.73739  3.18146  2.89801  2.37887  2.77519  2.98518  4.58477  3.61503
          0.00440  5.42902        *  0.61958  0.77255  0.00000        *
//
```
