## Supplementary material for "Bacterial contribution to genesis of the novel germ line determinant *oskar*": Oskar HGT Supplementary Information Files: OSK.hmm

```
HMMER3/f [3.1b2 | February 2015]
NAME  OSK
LENG  193
ALPH  amino
RF    no
MM    no
CONS  yes
CS    no
MAP   yes
DATE  Wed Sep 19 13:41:09 2018
NSEQ  95
EFFN  3.928375
CKSUM 1253897411
STATS LOCAL MSV      -10.3857  0.70579
STATS LOCAL VITERBI  -11.0642  0.70579
STATS LOCAL FORWARD   -5.0892  0.70579
HMM          A        C        D        E        F        G        H        I        K        L        M        N        P        Q        R        S        T        V        W        Y   
            m->m     m->i     m->d     i->m     i->i     d->m     d->d
  COMPO   2.71720  3.92583  2.89604  2.75118  3.21191  3.01884  3.64914  2.68274  2.68769  2.29219  3.51783  2.95412  3.52077  3.03330  2.93410  2.72048  2.86215  2.70446  4.63245  3.50042
          2.68622  4.42229  2.77523  2.73127  3.46358  2.40516  3.72498  3.29358  2.67744  2.69344  4.24693  2.90350  2.73743  3.18150  2.89804  2.37890  2.77493  2.98503  4.58481  3.61507
          0.05061  3.06893  5.85106  0.66078  0.72660  0.00000        *
      1   2.78563  4.53518  3.43544  2.30885  3.90871  3.32797  3.81078  3.02693  2.59121  2.98333  3.63902  3.09290  4.19855  2.91450  2.87068  1.87082  2.65825  2.48019  4.35536  3.66021      3 s - - -
          2.68618  4.42225  2.77519  2.73123  3.46354  2.40513  3.72494  3.29354  2.67741  2.69355  4.24690  2.90347  2.73739  3.18146  2.89801  2.37887  2.77519  2.98518  4.58477  3.61503
          0.00871  5.14372  5.86606  0.61958  0.77255  0.48576  0.95510
      2   2.95660  3.33942  2.10131  2.90661  3.45256  3.54688  4.11592  2.62381  2.74030  2.76471  3.36446  3.37654  4.26518  3.37272  2.64484  2.67138  2.71968  2.45929  5.38196  3.09063      4 d - - -
          2.68618  4.42225  2.77519  2.73123  3.46354  2.40513  3.72494  3.29354  2.67741  2.69355  4.24690  2.90347  2.73739  3.18146  2.89801  2.37887  2.77519  2.98518  4.58477  3.61503
          0.00871  5.14372  5.86606  0.61958  0.77255  0.48576  0.95510
      3   2.95066  4.10947  3.24760  2.77915  3.71539  3.54664  3.54930  3.24793  2.75810  2.75727  3.18789  2.43335  4.21291  3.02340  2.93464  2.69029  2.63710  3.05959  5.51101  1.91931      5 y - - -
          2.68618  4.42225  2.77519  2.73123  3.46354  2.40513  3.72494  3.29354  2.67741  2.69355  4.24690  2.90347  2.73739  3.18146  2.89801  2.37887  2.77519  2.98518  4.58477  3.61503
          0.00871  5.14372  5.86606  0.61958  0.77255  0.48576  0.95510
      4   2.80490  4.27162  2.22177  1.59925  4.75650  2.75738  3.90466  4.04743  2.49188  2.73329  4.46618  3.00961  3.75281  2.83734  3.13484  2.47065  3.16973  3.49610  5.86195  4.45774      6 e - - -
          2.68618  4.42225  2.77519  2.73123  3.46354  2.40513  3.72494  3.29354  2.67741  2.69355  4.24690  2.90347  2.73739  3.18146  2.89801  2.37887  2.77519  2.98518  4.58477  3.61503
          0.00871  5.14372  5.86606  0.61958  0.77255  0.48576  0.95510
      5   1.89676  4.80654  3.72732  3.16951  3.35598  3.61825  4.18474  3.38430  3.13052  2.89454  3.95275  3.60215  1.31378  3.45452  2.90742  2.95997  3.21424  2.94912  5.41951  4.16507      7 p - - -
          2.68618  4.42225  2.77519  2.73123  3.46354  2.40513  3.72494  3.29354  2.67741  2.69355  4.24690  2.90347  2.73739  3.18146  2.89801  2.37887  2.77519  2.98518  4.58477  3.61503
          0.00871  5.14372  5.86606  0.61958  0.77255  0.48576  0.95510
      6   2.77955  3.90164  4.54209  3.95019  3.27399  4.09526  3.38020  1.95804  3.05004  2.09233  3.23332  3.19399  4.46343  4.01654  3.79268  2.54041  2.72987  2.11330  5.04137  2.48277      8 i - - -
          2.68618  4.42225  2.77519  2.73123  3.46354  2.40513  3.72494  3.29354  2.67741  2.69355  4.24690  2.90347  2.73739  3.18146  2.89801  2.37887  2.77519  2.98518  4.58477  3.61503
          0.00871  5.14372  5.86606  0.61958  0.77255  0.48576  0.95510
      7   2.77201  4.48339  5.08063  4.46766  2.00915  4.30049  4.63132  1.92019  4.25762  1.37494  2.85212  4.46207  4.64581  4.37283  4.26265  3.61531  3.34961  2.26555  5.09463  2.81324      9 l - - -
          2.68618  4.42225  2.77519  2.73123  3.46354  2.40513  3.72494  3.29354  2.67741  2.69355  4.24690  2.90347  2.73739  3.18146  2.89801  2.37887  2.77519  2.98518  4.58477  3.61503
          0.00871  5.14372  5.86606  0.61958  0.77255  0.48576  0.95510
      8   2.52317  3.61644  3.97606  3.40511  2.97099  2.86459  3.11716  3.09433  2.88537  1.58172  3.71992  2.66907  4.35556  3.63126  3.66388  3.01816  3.19828  2.87969  5.20415  2.63416     10 l - - -
          2.68618  4.42225  2.77519  2.73123  3.46354  2.40513  3.72494  3.29354  2.67741  2.69355  4.24690  2.90347  2.73739  3.18146  2.89801  2.37887  2.77519  2.98518  4.58477  3.61503
          0.00871  5.14372  5.86606  0.61958  0.77255  0.48576  0.95510
      9   2.94713  5.45991  2.06677  2.53172  4.80518  2.06948  2.97605  4.29175  2.21348  3.76507  4.50094  2.71553  4.11123  2.65911  2.69832  2.38016  3.06487  3.85074  5.89190  4.47999     11 d - - -
          2.68618  4.42225  2.77519  2.73123  3.46354  2.40513  3.72494  3.29354  2.67741  2.69355  4.24690  2.90347  2.73739  3.18146  2.89801  2.37887  2.77519  2.98518  4.58477  3.61503
          0.00871  5.14372  5.86606  0.61958  0.77255  0.48576  0.95510
     10   2.96624  3.89924  3.95163  3.38122  2.04810  3.97267  2.01615  3.10935  3.20207  2.83192  3.33228  3.75559  3.29165  2.91056  3.17456  3.00147  3.05663  2.89308  4.54663  2.35891     12 h - - -
          2.68618  4.42225  2.77519  2.73123  3.46354  2.40513  3.72494  3.29354  2.67741  2.69355  4.24690  2.90347  2.73739  3.18146  2.89801  2.37887  2.77519  2.98518  4.58477  3.61503
          0.00871  5.14372  5.86606  0.61958  0.77255  0.48576  0.95510
     11   2.98107  5.43047  3.03649  2.68857  4.76029  3.75275  3.55728  4.22641  2.55447  3.20977  4.47825  3.22910  2.45494  1.22763  2.70155  2.95298  2.98922  3.81362  5.86660  4.47867     13 q - - -
          2.68618  4.42225  2.77519  2.73123  3.46354  2.40513  3.72494  3.29354  2.67741  2.69355  4.24690  2.90347  2.73739  3.18146  2.89801  2.37887  2.77519  2.98518  4.58477  3.61503
          0.00871  5.14372  5.86606  0.61958  0.77255  0.48576  0.95510
     12   2.53370  4.51916  4.94818  4.34392  2.94407  4.29613  4.61982  2.82169  4.16116  0.92269  2.78538  4.40873  4.64143  4.30520  3.16109  3.60486  3.36217  2.16453  5.12571  3.96380     14 l - - -
          2.68618  4.42225  2.77519  2.73123  3.46354  2.40513  3.72494  3.29354  2.67741  2.69355  4.24690  2.90347  2.73739  3.18146  2.89801  2.37887  2.77519  2.98518  4.58477  3.61503
          0.00871  5.14372  5.86606  0.61958  0.77255  0.48576  0.95510
     13   3.96514  5.19643  5.99533  5.43436  3.41841  5.38020  5.78177  0.93646  5.29930  1.39764  2.48934  5.55112  5.52871  5.28949  5.28963  4.75971  4.19035  1.90167  5.94157  4.90115     15 i - - -
          2.68618  4.42225  2.77519  2.73123  3.46354  2.40513  3.72494  3.29354  2.67741  2.69355  4.24690  2.90347  2.73739  3.18146  2.89801  2.37887  2.77519  2.98518  4.58477  3.61503
          0.00871  5.14372  5.86606  0.61958  0.77255  0.48576  0.95510
     14   3.55518  5.50380  4.00424  4.04687  5.86908  0.26452  5.48479  5.59303  4.64580  5.17183  6.02857  2.82053  4.86392  4.80463  4.96592  3.69793  4.09261  4.81599  7.03396  5.88860     16 G - - -
          2.68618  4.42225  2.77519  2.73123  3.46354  2.40513  3.72494  3.29354  2.67741  2.69355  4.24690  2.90347  2.73739  3.18146  2.89801  2.37887  2.77519  2.98518  4.58477  3.61503
          0.00871  5.14372  5.86606  0.61958  0.77255  0.48576  0.95510
     15   4.15822  6.84680  0.27253  2.66057  6.17443  4.09103  4.84813  5.86170  4.14161  5.27867  6.27596  3.56874  4.82321  4.06093  4.91569  3.95592  4.50801  5.36037  7.30657  5.73173     17 D - - -
          2.68618  4.42225  2.77519  2.73123  3.46354  2.40513  3.72494  3.29354  2.67741  2.69355  4.24690  2.90347  2.73739  3.18146  2.89801  2.37887  2.77519  2.98518  4.58477  3.61503
          0.00871  5.14372  5.86606  0.61958  0.77255  0.48576  0.95510
     16   2.84284  5.23568  1.05567  2.56814  3.47459  3.41259  4.01799  3.90975  2.82606  2.92179  4.31354  3.30753  4.19548  3.16440  3.29946  2.78539  3.23289  3.33067  5.73852  4.39022     18 d - - -
          2.68618  4.42225  2.77519  2.73123  3.46354  2.40513  3.72494  3.29354  2.67741  2.69355  4.24690  2.90347  2.73739  3.18146  2.89801  2.37887  2.77519  2.98518  4.58477  3.61503
          0.00871  5.14372  5.86606  0.61958  0.77255  0.48576  0.95510
     17   3.58933  3.94993  5.23298  4.73551  0.76935  4.64143  3.04905  3.39754  4.54527  2.15685  4.05642  3.78427  4.98328  4.59898  4.55801  3.96386  3.81662  3.22600  3.67963  2.45908     19 f - - -
          2.68618  4.42225  2.77519  2.73123  3.46354  2.40513  3.72494  3.29354  2.67741  2.69355  4.24690  2.90347  2.73739  3.18146  2.89801  2.37887  2.77519  2.98518  4.58477  3.61503
          0.00871  5.14372  5.86606  0.61958  0.77255  0.48576  0.95510
     18   2.77119  4.35921  4.77108  3.19533  1.36827  4.12147  4.43885  2.41335  4.00147  1.77403  2.54922  4.23367  4.47680  4.15548  4.05814  3.43682  3.21201  2.62547  4.95531  3.63799     20 f - - -
          2.68618  4.42225  2.77519  2.73123  3.46354  2.40513  3.72494  3.29354  2.67741  2.69355  4.24690  2.90347  2.73739  3.18146  2.89801  2.37887  2.77519  2.98518  4.58477  3.61503
          0.00871  5.14372  5.86606  0.61958  0.77255  0.48576  0.95510
     19   2.82054  4.45264  4.45984  3.87124  3.22587  4.08495  3.77712  2.89755  3.74168  0.92462  3.22247  3.57856  4.45404  3.96394  3.09712  3.37217  2.98073  2.45777  5.06368  3.87257     21 l - - -
          2.68618  4.42225  2.77519  2.73123  3.46354  2.40513  3.72494  3.29354  2.67741  2.69355  4.24690  2.90347  2.73739  3.18146  2.89801  2.37887  2.77519  2.98518  4.58477  3.61503
          0.00871  5.14372  5.86606  0.61958  0.77255  0.48576  0.95510
     20   2.68776  5.44256  2.46263  2.43826  3.90932  3.71272  3.61584  4.26901  2.20514  3.74666  4.48396  2.76918  4.10628  1.92928  2.78398  2.47887  3.16946  3.83176  5.87680  2.42958     22 q - - -
          2.68618  4.42225  2.77519  2.73123  3.46354  2.40513  3.72494  3.29354  2.67741  2.69355  4.24690  2.90347  2.73739  3.18146  2.89801  2.37887  2.77519  2.98518  4.58477  3.61503
          0.00871  5.14372  5.86606  0.61958  0.77255  0.48576  0.95510
     21   3.11605  4.48440  5.05106  4.44009  3.19272  3.19067  4.62657  2.04616  4.23607  1.01400  2.67245  4.44796  4.64148  4.35796  4.25142  3.60894  3.34678  2.17271  5.09978  3.57514     23 l - - -
          2.68618  4.42225  2.77519  2.73123  3.46354  2.40513  3.72494  3.29354  2.67741  2.69355  4.24690  2.90347  2.73739  3.18146  2.89801  2.37887  2.77519  2.98518  4.58477  3.61503
          0.04212  5.14372  3.34089  0.61958  0.77255  0.48576  0.95510
     22   0.66422  3.66230  4.45127  3.95103  4.13133  3.85733  3.14310  3.43839  3.84507  3.22149  4.12974  4.09928  4.45556  4.11814  4.08930  3.23719  3.34011  2.44092  5.60829  4.40185     24 A - - -
          2.68618  4.42225  2.77519  2.73123  3.46354  2.40513  3.72494  3.29354  2.67741  2.69355  4.24690  2.90347  2.73739  3.18146  2.89801  2.37887  2.77519  2.98518  4.58477  3.61503
          0.00900  5.11060  5.83295  0.61958  0.77255  0.58655  0.81248
     23   2.92510  5.39075  2.66397  2.40779  4.71774  3.70568  3.30884  2.34470  2.15485  3.68805  3.74160  2.96841  4.09866  2.78561  1.87449  2.73718  3.15616  3.77166  5.83417  3.34955     25 r - - -
          2.68618  4.42225  2.77519  2.73123  3.46354  2.40513  3.72494  3.29354  2.67741  2.69355  4.24690  2.90347  2.73739  3.18146  2.89801  2.37887  2.77519  2.98518  4.58477  3.61503
          0.00900  5.11060  5.83295  0.61958  0.77255  0.58655  0.81248
     24   2.93203  4.71047  3.12062  2.46426  4.27959  3.78036  3.98934  3.22604  2.11273  3.07100  2.32879  3.33115  4.16901  3.15659  2.49199  2.26424  2.76380  2.93714  3.26301  4.25881     26 k - - -
          2.68618  4.42225  2.77519  2.73123  3.46354  2.40513  3.72494  3.29354  2.67741  2.69355  4.24690  2.90347  2.73739  3.18146  2.89801  2.37887  2.77519  2.98518  4.58477  3.61503
          0.00900  5.11060  5.83295  0.61958  0.77255  0.58655  0.81248
     25   2.86270  3.78417  2.91052  1.60694  4.65234  3.45526  3.90468  3.65348  2.23344  3.63333  3.71874  2.19352  4.10592  3.01419  3.14126  2.90551  2.83482  3.37824  5.79888  3.00999     27 e - - -
          2.68618  4.42225  2.77519  2.73123  3.46354  2.40513  3.72494  3.29354  2.67741  2.69355  4.24690  2.90347  2.73739  3.18146  2.89801  2.37887  2.77519  2.98518  4.58477  3.61503
          0.00900  5.11060  5.83295  0.61958  0.77255  0.58655  0.81248
     26   3.00014  4.43046  4.63908  3.45011  3.05849  4.13013  3.26115  2.71811  3.89115  0.87474  3.15929  4.17746  4.49319  4.07963  4.01031  3.42701  3.14361  2.67214  5.02348  3.30191     28 l - - -
          2.68618  4.42225  2.77519  2.73123  3.46354  2.40513  3.72494  3.29354  2.67741  2.69355  4.24690  2.90347  2.73739  3.18146  2.89801  2.37887  2.77519  2.98518  4.58477  3.61503
          0.00900  5.11060  5.83295  0.61958  0.77255  0.58655  0.81248
     27   2.92514  5.43005  2.68949  2.61919  4.46671  1.81148  3.31489  4.25700  1.92092  3.73418  4.47145  2.48167  3.82830  2.87811  2.65665  2.58110  3.15630  3.81947  5.86392  3.95502     29 g - - -
          2.68618  4.42225  2.77519  2.73123  3.46354  2.40513  3.72494  3.29354  2.67741  2.69355  4.24690  2.90347  2.73739  3.18146  2.89801  2.37887  2.77519  2.98518  4.58477  3.61503
          0.00900  5.11060  5.83295  0.61958  0.77255  0.58655  0.81248
     28   2.62848  2.19475  4.27953  3.41163  2.65501  3.66721  4.32632  2.76778  3.59929  2.22869  3.58719  3.42018  4.40556  3.50194  2.95766  2.47964  3.18788  2.47113  5.08083  2.38265     30 c - - -
          2.68618  4.42225  2.77519  2.73123  3.46354  2.40513  3.72494  3.29354  2.67741  2.69355  4.24690  2.90347  2.73739  3.18146  2.89801  2.37887  2.77519  2.98518  4.58477  3.61503
          0.01387  5.11060  4.86161  0.61958  0.77255  0.58655  0.81248
     29   2.92144  5.40484  2.69181  2.55698  3.64384  3.69942  3.88759  4.21668  1.96005  3.06437  4.44848  2.97344  2.74028  2.68928  2.15428  2.41535  3.00719  3.78942  5.84427  3.05501     31 k - - -
          2.68618  4.42225  2.77519  2.73123  3.46354  2.40513  3.72494  3.29354  2.67741  2.69355  4.24690  2.90347  2.73739  3.18146  2.89801  2.37887  2.77519  2.98518  4.58477  3.61503
          0.00905  5.10578  5.82813  0.61958  0.77255  0.60015  0.79569
     30   2.96181  3.73953  4.90549  4.29160  1.66897  3.67943  4.46100  1.91118  4.08087  2.15314  3.45838  3.68621  3.87063  4.21578  4.09606  3.43939  3.19398  1.91317  4.30434  2.91386     32 f - - -
          2.68618  4.42225  2.77519  2.73123  3.46354  2.40513  3.72494  3.29354  2.67741  2.69355  4.24690  2.90347  2.73739  3.18146  2.89801  2.37887  2.77519  2.98518  4.58477  3.61503
          0.00905  5.10578  5.82813  0.61958  0.77255  0.60015  0.79569
     31   2.92189  4.24119  2.17591  2.35703  3.84798  3.70574  3.89563  4.15760  1.99294  3.21012  4.41712  2.93113  3.00651  2.78064  2.86586  2.89668  2.69919  3.74653  2.76764  3.80017     33 k - - -
          2.68618  4.42225  2.77519  2.73123  3.46354  2.40513  3.72494  3.29354  2.67741  2.69355  4.24690  2.90347  2.73739  3.18146  2.89801  2.37887  2.77519  2.98518  4.58477  3.61503
          0.00905  5.10578  5.82813  0.61958  0.77255  0.60015  0.79569
     32   2.58788  5.41770  2.81455  2.29886  4.75679  3.69838  3.88551  4.23807  1.88400  3.47174  3.97825  2.98206  3.11980  2.93451  1.65897  2.88772  2.98779  3.80515  4.45931  4.44708     34 r - - -
          2.68618  4.42225  2.77519  2.73123  3.46354  2.40513  3.72494  3.29354  2.67741  2.69355  4.24690  2.90347  2.73739  3.18146  2.89801  2.37887  2.77519  2.98518  4.58477  3.61503
          0.00905  5.10578  5.82813  0.61958  0.77255  0.60015  0.79569
     33   2.85812  3.44319  2.66459  2.45938  3.72817  2.69816  3.16351  2.89171  2.05705  3.64478  4.40240  2.93919  3.52654  2.70638  2.91416  2.68393  2.89472  3.32423  5.80552  3.37399     35 k - - -
          2.68607  4.42015  2.77493  2.73145  3.46302  2.40545  3.72439  3.29323  2.67746  2.69398  4.24723  2.90339  2.73807  3.18217  2.89763  2.37827  2.77500  2.98537  4.58560  3.61540
          0.68458  1.08138  1.85424  1.63127  0.21776  0.42035  1.06949
     34   2.86893  4.70932  2.89184  1.91413  4.70695  2.88903  2.82512  4.18924  2.18030  2.74226  3.94783  2.52605  3.43139  2.78794  3.06086  2.46319  2.97980  3.75494  5.80294  4.39516     56 e - - -
          2.68618  4.42225  2.77519  2.73123  3.46354  2.40513  3.72494  3.29354  2.67741  2.69355  4.24690  2.90347  2.73739  3.18146  2.89801  2.37887  2.77519  2.98518  4.58477  3.61503
          0.01023  4.98365  5.70600  0.61958  0.77255  0.66401  0.72316
     35   2.53989  5.38025  2.54943  2.39061  3.96646  2.90319  3.50555  4.08744  1.97502  3.42530  3.06070  2.88417  4.06088  2.82356  2.62589  2.31620  2.86782  3.42363  5.81821  4.41259     57 k - - -
          2.68618  4.42225  2.77519  2.73123  3.46354  2.40513  3.72494  3.29354  2.67741  2.69355  4.24690  2.90347  2.73739  3.18146  2.89801  2.37887  2.77519  2.98518  4.58477  3.61503
          0.00971  5.03544  5.75779  0.61958  0.77255  0.71378  0.67293
     36   2.04419  3.93712  4.00966  2.85199  3.63370  3.35675  4.21174  2.09113  3.37256  2.45071  3.62356  3.77664  2.65850  3.64359  3.32948  2.79079  3.14721  1.94869  5.07980  3.89534     58 v - - -
          2.68618  4.42225  2.77519  2.73123  3.46354  2.40513  3.72494  3.29354  2.67741  2.69355  4.24690  2.90347  2.73739  3.18146  2.89801  2.37887  2.77519  2.98518  4.58477  3.61503
          0.00958  5.04843  5.77078  0.61958  0.77255  0.74497  0.64388
     37   2.80723  4.92358  3.09163  2.51884  3.55020  3.76438  3.64761  3.03831  2.50542  1.54752  4.02532  3.19062  4.14697  2.69154  3.13148  2.74252  3.13198  3.03346  5.43259  3.23695     59 l - - -
          2.68618  4.42225  2.77519  2.73123  3.46354  2.40513  3.72494  3.29354  2.67741  2.69355  4.24690  2.90347  2.73739  3.18146  2.89801  2.37887  2.77519  2.98518  4.58477  3.61503
          0.00958  5.04843  5.77078  0.61958  0.77255  0.64090  0.74828
     38   2.80695  5.32838  3.16704  2.33177  4.67810  3.18804  2.85335  4.16146  2.61454  3.66349  3.14977  3.00624  3.71054  1.89189  2.52414  2.33637  2.85431  3.74619  5.74696  3.12160     60 q - - -
          2.68618  4.42225  2.77519  2.73123  3.46354  2.40513  3.72494  3.29354  2.67741  2.69355  4.24690  2.90347  2.73739  3.18146  2.89801  2.37887  2.77519  2.98518  4.58477  3.61503
          0.00937  5.07097  5.79332  0.61958  0.77255  0.59118  0.80670
     39   2.93520  1.90131  3.80759  3.24790  3.83096  3.89094  4.17180  2.74252  3.19670  2.91109  3.79423  2.96901  4.28097  3.50362  3.23849  1.44701  3.06511  2.86110  5.23461  4.03205     61 s - - -
          2.68618  4.42225  2.77519  2.73123  3.46354  2.40513  3.72494  3.29354  2.67741  2.69355  4.24690  2.90347  2.73739  3.18146  2.89801  2.37887  2.77519  2.98518  4.58477  3.61503
          0.00917  5.09219  5.81454  0.61958  0.77255  0.47424  0.97381
     40   3.04685  5.34445  2.69584  2.60699  4.66392  0.96226  4.01997  4.12120  2.65024  3.67838  3.91658  3.27352  4.19476  3.15854  3.29692  2.85669  3.28543  3.75459  5.79834  4.48516     62 g - - -
          2.68618  4.42225  2.77519  2.73123  3.46354  2.40513  3.72494  3.29354  2.67741  2.69355  4.24690  2.90347  2.73739  3.18146  2.89801  2.37887  2.77519  2.98518  4.58477  3.61503
          0.00886  5.12680  5.84915  0.61958  0.77255  0.45389  1.00828
     41   2.98068  4.36373  4.77489  4.18263  3.22735  4.12318  4.18011  2.63906  4.00071  0.95384  2.76857  4.23485  3.93047  4.15631  4.05879  3.43585  2.64243  2.62677  4.96449  2.91528     63 l - - -
          2.68618  4.42225  2.77519  2.73123  3.46354  2.40513  3.72494  3.29354  2.67741  2.69355  4.24690  2.90347  2.73739  3.18146  2.89801  2.37887  2.77519  2.98518  4.58477  3.61503
          0.00871  5.14372  5.86606  0.61958  0.77255  0.48576  0.95510
     42   3.07414  0.76399  4.27975  3.72038  4.02294  3.98129  4.44104  3.38686  3.35569  3.11756  4.01331  3.43822  4.45882  3.82759  2.84378  3.33106  3.36720  2.85076  5.40806  4.24575     64 c - - -
          2.68618  4.42225  2.77519  2.73123  3.46354  2.40513  3.72494  3.29354  2.67741  2.69355  4.24690  2.90347  2.73739  3.18146  2.89801  2.37887  2.77519  2.98518  4.58477  3.61503
          0.00871  5.14372  5.86606  0.61958  0.77255  0.48576  0.95510
     43   2.91359  3.54744  3.86176  3.82546  3.55116  4.06076  4.35746  1.48864  3.12079  2.20506  3.27796  3.65456  4.42419  3.44709  3.18815  3.00869  3.20109  1.82485  5.02873  3.54779     65 i - - -
          2.68618  4.42225  2.77519  2.73123  3.46354  2.40513  3.72494  3.29354  2.67741  2.69355  4.24690  2.90347  2.73739  3.18146  2.89801  2.37887  2.77519  2.98518  4.58477  3.61503
          0.00871  5.14372  5.86606  0.61958  0.77255  0.48576  0.95510
     44   2.64545  4.24092  3.04314  2.62566  4.55216  3.73456  3.59747  4.00519  2.38893  3.12931  4.33086  3.23564  3.26342  3.05599  3.17801  1.17021  3.05794  3.63818  5.69556  4.37427     66 s - - -
          2.68618  4.42225  2.77519  2.73123  3.46354  2.40513  3.72494  3.29354  2.67741  2.69355  4.24690  2.90347  2.73739  3.18146  2.89801  2.37887  2.77519  2.98518  4.58477  3.61503
          0.02061  5.14372  4.22903  0.61958  0.77255  0.48576  0.95510
     45   2.96522  5.31646  3.03827  2.68682  4.63878  1.15252  3.29645  4.10397  2.56299  3.64001  4.40098  3.01008  4.13098  2.94612  3.18270  2.46276  3.19662  3.72050  5.75112  3.91049     67 g - - -
          2.68618  4.42225  2.77519  2.73123  3.46354  2.40513  3.72494  3.29354  2.67741  2.69355  4.24690  2.90347  2.73739  3.18146  2.89801  2.37887  2.77519  2.98518  4.58477  3.61503
          0.00881  5.13192  5.85426  0.61958  0.77255  0.46302  0.99259
     46   2.98573  4.58194  4.04739  3.48021  3.35121  4.00375  4.26906  3.05627  3.40771  1.70591  2.78793  3.82513  3.28419  1.39560  3.70406  3.27108  3.21606  2.71747  5.15376  3.96953     68 q - - -
          2.68618  4.42225  2.77519  2.73123  3.46354  2.40513  3.72494  3.29354  2.67741  2.69355  4.24690  2.90347  2.73739  3.18146  2.89801  2.37887  2.77519  2.98518  4.58477  3.61503
          0.00871  5.14372  5.86606  0.61958  0.77255  0.48576  0.95510
     47   2.98501  5.22329  3.04658  2.78838  4.57152  3.75930  4.01539  4.01763  2.80418  3.59173  4.37486  2.89050  4.17799  3.15759  3.04663  2.28570  1.01863  3.65657  5.73259  4.43262     69 t - - -
          2.68618  4.42225  2.77519  2.73123  3.46354  2.40513  3.72494  3.29354  2.67741  2.69355  4.24690  2.90347  2.73739  3.18146  2.89801  2.37887  2.77519  2.98518  4.58477  3.61503
          0.00871  5.14372  5.86606  0.61958  0.77255  0.48576  0.95510
     48   3.15679  4.55124  4.76641  4.20937  3.65072  4.29161  4.61795  0.78639  4.01466  2.02489  3.65179  3.18747  4.64678  4.24899  4.13651  3.61628  3.39300  2.55836  5.18977  4.02414     70 i - - -
          2.68618  4.42225  2.77519  2.73123  3.46354  2.40513  3.72494  3.29354  2.67741  2.69355  4.24690  2.90347  2.73739  3.18146  2.89801  2.37887  2.77519  2.98518  4.58477  3.61503
          0.00871  5.14372  5.86606  0.61958  0.77255  0.48576  0.95510
     49   2.28616  4.78584  3.08160  2.49160  3.98970  3.55305  3.54492  3.57770  2.07601  3.69998  4.43705  2.45220  4.09857  2.85378  2.26250  2.01623  3.16450  3.20317  5.78175  4.43354     71 s - - -
          2.68618  4.42225  2.77519  2.73123  3.46354  2.40513  3.72494  3.29354  2.67741  2.69355  4.24690  2.90347  2.73739  3.18146  2.89801  2.37887  2.77519  2.98518  4.58477  3.61503
          0.00871  5.14372  5.86606  0.61958  0.77255  0.48576  0.95510
     50   2.08816  3.63877  1.99862  1.83645  4.75253  2.73028  3.89198  4.24472  2.32706  3.73164  4.46124  3.17855  4.09521  2.85444  2.91824  2.90007  2.96531  3.81566  5.80115  4.44733     72 e - - -
          2.68618  4.42225  2.77519  2.73123  3.46354  2.40513  3.72494  3.29354  2.67741  2.69355  4.24690  2.90347  2.73739  3.18146  2.89801  2.37887  2.77519  2.98518  4.58477  3.61503
          0.00871  5.14372  5.86606  0.61958  0.77255  0.48576  0.95510
     51   1.34191  1.95769  3.19931  3.59103  3.33445  4.00454  4.30301  3.01133  3.51164  2.19721  3.65701  3.89148  4.38236  3.77040  3.77447  3.21153  3.20535  2.80588  5.11512  3.93651     73 a - - -
          2.68618  4.42225  2.77519  2.73123  3.46354  2.40513  3.72494  3.29354  2.67741  2.69355  4.24690  2.90347  2.73739  3.18146  2.89801  2.37887  2.77519  2.98518  4.58477  3.61503
          0.00871  5.14372  5.86606  0.61958  0.77255  0.48576  0.95510
     52   2.33191  4.32022  3.50789  2.78240  3.54572  3.82931  3.62974  2.42111  2.57300  2.67752  4.00975  3.43294  4.21048  2.77743  2.31448  2.66820  2.12142  3.11376  5.42547  3.79758     74 t - - -
          2.68618  4.42225  2.77519  2.73123  3.46354  2.40513  3.72494  3.29354  2.67741  2.69355  4.24690  2.90347  2.73739  3.18146  2.89801  2.37887  2.77519  2.98518  4.58477  3.61503
          0.00871  5.14372  5.86606  0.61958  0.77255  0.48576  0.95510
     53   2.93397  5.39707  2.78845  2.31198  4.76312  3.70369  3.52923  3.85501  1.78054  3.47926  3.49156  2.52757  4.09300  2.03535  2.43980  2.82247  3.16406  3.82466  5.80578  3.60100     75 k - - -
          2.68618  4.42225  2.77519  2.73123  3.46354  2.40513  3.72494  3.29354  2.67741  2.69355  4.24690  2.90347  2.73739  3.18146  2.89801  2.37887  2.77519  2.98518  4.58477  3.61503
          0.00871  5.14372  5.86606  0.61958  0.77255  0.48576  0.95510
     54   2.75037  3.61102  3.23843  2.55898  4.60254  3.72728  3.57457  3.78916  2.17547  3.28239  4.36415  3.02934  4.11510  2.68339  1.43876  2.76880  2.93962  3.41752  5.72248  3.81648     76 r - - -
          2.68618  4.42225  2.77519  2.73123  3.46354  2.40513  3.72494  3.29354  2.67741  2.69355  4.24690  2.90347  2.73739  3.18146  2.89801  2.37887  2.77519  2.98518  4.58477  3.61503
          0.00871  5.14372  5.86606  0.61958  0.77255  0.48576  0.95510
     55   2.85286  4.37658  4.88804  4.29452  3.35340  4.17058  4.49827  2.18380  4.09821  1.20053  3.26191  4.31027  4.52471  4.23888  4.12890  2.86974  3.24312  1.61111  4.99185  3.84137     77 l - - -
          2.68618  4.42225  2.77519  2.73123  3.46354  2.40513  3.72494  3.29354  2.67741  2.69355  4.24690  2.90347  2.73739  3.18146  2.89801  2.37887  2.77519  2.98518  4.58477  3.61503
          0.00871  5.14372  5.86606  0.61958  0.77255  0.48576  0.95510
     56   2.81595  5.08173  2.88255  2.33935  4.75120  3.70492  3.62776  3.99003  1.89500  2.96289  3.53541  2.77901  4.09416  2.37529  2.08702  2.66525  2.78286  3.50337  5.79986  4.44594     78 k - - -
          2.68618  4.42225  2.77519  2.73123  3.46354  2.40513  3.72494  3.29354  2.67741  2.69355  4.24690  2.90347  2.73739  3.18146  2.89801  2.37887  2.77519  2.98518  4.58477  3.61503
          0.00871  5.14372  5.86606  0.61958  0.77255  0.48576  0.95510
     57   2.70345  5.38559  3.18782  2.27196  4.27093  3.12874  2.87870  4.23753  1.83589  3.08690  3.85990  2.75703  4.09475  2.44919  2.41091  2.63351  3.00067  3.29964  5.79747  4.44431     79 k - - -
          2.68618  4.42225  2.77519  2.73123  3.46354  2.40513  3.72494  3.29354  2.67741  2.69355  4.24690  2.90347  2.73739  3.18146  2.89801  2.37887  2.77519  2.98518  4.58477  3.61503
          0.00871  5.14372  5.86606  0.61958  0.77255  0.48576  0.95510
     58   1.90285  4.49513  4.19971  3.31512  2.86104  4.02096  3.83654  2.40126  3.54122  2.37258  3.24658  3.27322  4.38772  3.45003  3.19083  2.71041  2.69866  1.91125  5.08105  3.54691     80 a - - -
          2.68618  4.42225  2.77519  2.73123  3.46354  2.40513  3.72494  3.29354  2.67741  2.69355  4.24690  2.90347  2.73739  3.18146  2.89801  2.37887  2.77519  2.98518  4.58477  3.61503
          0.00871  5.14372  5.86606  0.61958  0.77255  0.48576  0.95510
     59   2.72917  5.39561  2.92932  2.03558  4.42200  2.61245  3.68214  4.25536  2.25738  3.62763  4.46581  2.72609  2.63665  2.56202  3.12267  2.55778  2.43542  3.28973  5.80478  4.18949     81 e - - -
          2.68618  4.42225  2.77519  2.73123  3.46354  2.40513  3.72494  3.29354  2.67741  2.69355  4.24690  2.90347  2.73739  3.18146  2.89801  2.37887  2.77519  2.98518  4.58477  3.61503
          0.00871  5.14372  5.86606  0.61958  0.77255  0.48576  0.95510
     60   2.81293  2.56698  3.53134  4.08796  2.87532  4.10465  4.00185  2.22502  3.92485  1.85232  3.50396  3.68171  4.46427  4.09784  4.01590  2.53114  2.83215  2.24935  4.97605  2.41826     82 l - - -
          2.68618  4.42225  2.77519  2.73123  3.46354  2.40513  3.72494  3.29354  2.67741  2.69355  4.24690  2.90347  2.73739  3.18146  2.89801  2.37887  2.77519  2.98518  4.58477  3.61503
          0.14424  5.14372  2.05196  0.61958  0.77255  0.48576  0.95510
     61   2.87293  4.32098  4.53295  3.94792  3.05836  4.02508  3.26806  1.54337  3.79858  2.06447  3.12823  3.12347  3.07110  3.63863  3.91541  3.32878  2.73220  2.17093  4.15766  3.76091     83 i - - -
          2.68625  4.42234  2.77514  2.73052  3.46323  2.40522  3.72503  3.29363  2.67743  2.69364  4.24699  2.90346  2.73740  3.18155  2.89810  2.37896  2.77528  2.98527  4.58486  3.61512
          0.22500  1.61826  5.73179  0.22296  1.61017  0.31893  1.29802
     62   2.33049  4.58749  2.94412  2.62018  4.65847  2.63704  3.81725  4.13139  2.66280  3.35604  3.17591  2.62222  3.41850  2.70867  2.86162  1.75902  2.91981  3.47382  5.75235  4.41328     87 s - - -
          2.68618  4.42225  2.77519  2.73123  3.46354  2.40513  3.72494  3.29354  2.67741  2.69355  4.24690  2.90347  2.73739  3.18146  2.89801  2.37887  2.77519  2.98518  4.58477  3.61503
          0.00871  5.14372  5.86606  0.61958  0.77255  0.48576  0.95510
     63   2.93422  5.39836  2.14291  2.23435  4.76475  3.15569  3.88916  4.25982  2.56275  3.74174  3.91620  2.20888  2.90125  2.99207  2.60348  2.42489  2.32734  3.82618  5.80691  4.45092     88 d - - -
          2.68618  4.42225  2.77519  2.73123  3.46354  2.40513  3.72494  3.29354  2.67741  2.69355  4.24690  2.90347  2.73739  3.18146  2.89801  2.37887  2.77519  2.98518  4.58477  3.61503
          0.00871  5.14372  5.86606  0.61958  0.77255  0.48576  0.95510
     64   2.97222  5.41476  3.23102  2.67078  4.78683  3.73737  3.45439  4.27361  1.57252  3.08147  4.48798  2.57899  3.66923  2.15650  1.99503  2.75370  3.19914  3.84771  5.81310  4.47394     89 k - - -
          2.68618  4.42225  2.77519  2.73123  3.46354  2.40513  3.72494  3.29354  2.67741  2.69355  4.24690  2.90347  2.73739  3.18146  2.89801  2.37887  2.77519  2.98518  4.58477  3.61503
          0.00871  5.14372  5.86606  0.61958  0.77255  0.48576  0.95510
     65   3.37883  4.66856  5.31403  4.76552  3.35329  4.65049  5.03825  1.31510  4.59896  2.12778  3.76462  4.79914  4.95987  4.74675  4.64188  4.00252  3.61568  0.98022  5.46715  4.33535     90 v - - -
          2.68618  4.42225  2.77519  2.73123  3.46354  2.40513  3.72494  3.29354  2.67741  2.69355  4.24690  2.90347  2.73739  3.18146  2.89801  2.37887  2.77519  2.98518  4.58477  3.61503
          0.00871  5.14372  5.86606  0.61958  0.77255  0.48576  0.95510
     66   2.80653  4.38555  4.93025  4.33772  3.26207  4.19520  4.52733  1.42776  4.13809  2.05618  2.97629  4.34285  4.54789  4.27583  4.16163  3.51598  2.30985  1.61847  5.01306  3.86279     91 i - - -
          2.68618  4.42225  2.77519  2.73123  3.46354  2.40513  3.72494  3.29354  2.67741  2.69355  4.24690  2.90347  2.73739  3.18146  2.89801  2.37887  2.77519  2.98518  4.58477  3.61503
          0.00871  5.14372  5.86606  0.61958  0.77255  0.48576  0.95510
     67   3.06644  4.65437  5.28542  4.73716  3.85631  4.63057  5.02498  1.25089  4.57165  1.74360  3.78436  4.77596  4.94565  4.72946  4.62223  3.98165  3.59861  1.20113  5.46892  4.33508     92 v - - -
          2.68618  4.42225  2.77519  2.73123  3.46354  2.40513  3.72494  3.29354  2.67741  2.69355  4.24690  2.90347  2.73739  3.18146  2.89801  2.37887  2.77519  2.98518  4.58477  3.61503
          0.00871  5.14372  5.86606  0.61958  0.77255  0.48576  0.95510
     68   2.68846  3.61217  4.09590  3.52174  3.68159  4.00717  3.96291  3.03365  3.44802  2.28212  1.74005  1.80239  4.38299  3.71895  3.73291  3.05569  2.57824  2.82562  5.16160  3.67491     93 m - - -
          2.68618  4.42225  2.77519  2.73123  3.46354  2.40513  3.72494  3.29354  2.67741  2.69355  4.24690  2.90347  2.73739  3.18146  2.89801  2.37887  2.77519  2.98518  4.58477  3.61503
          0.00871  5.14372  5.86606  0.61958  0.77255  0.48576  0.95510
     69   3.74459  3.17286  5.81822  5.29305  4.14021  5.21202  5.74228  1.08075  5.17502  1.28148  3.94176  5.37962  5.45824  5.32873  5.24577  4.59513  3.99084  1.59608  6.08086  4.91921     94 i - - -
          2.68618  4.42225  2.77519  2.73123  3.46354  2.40513  3.72494  3.29354  2.67741  2.69355  4.24690  2.90347  2.73739  3.18146  2.89801  2.37887  2.77519  2.98518  4.58477  3.61503
          0.00871  5.14372  5.86606  0.61958  0.77255  0.48576  0.95510
     70   3.91049  5.81101  4.17662  4.12693  5.97215  0.24474  5.39803  5.60439  2.75953  5.12218  6.03458  4.47837  5.05425  4.67223  4.39920  4.02634  4.38078  5.00095  6.93564  5.90914     95 G - - -
          2.68618  4.42225  2.77519  2.73123  3.46354  2.40513  3.72494  3.29354  2.67741  2.69355  4.24690  2.90347  2.73739  3.18146  2.89801  2.37887  2.77519  2.98518  4.58477  3.61503
          0.00871  5.14372  5.86606  0.61958  0.77255  0.48576  0.95510
     71   1.93325  4.65558  3.89194  3.32333  3.15727  3.95600  3.80595  3.14745  3.27288  2.54244  2.95151  3.02584  4.33496  3.56862  3.61366  1.70130  2.29580  2.65351  5.24206  4.01319     96 s - - -
          2.68618  4.42225  2.77519  2.73123  3.46354  2.40513  3.72494  3.29354  2.67741  2.69355  4.24690  2.90347  2.73739  3.18146  2.89801  2.37887  2.77519  2.98518  4.58477  3.61503
          0.00871  5.14372  5.86606  0.61958  0.77255  0.48576  0.95510
     72   2.76749  4.49620  4.30154  3.49410  3.60701  4.05628  4.35083  2.45779  3.62109  2.69375  3.19685  3.41217  4.42858  3.33773  3.84613  3.17549  2.22597  1.12024  5.10625  3.90749     97 v - - -
          2.68618  4.42225  2.77519  2.73123  3.46354  2.40513  3.72494  3.29354  2.67741  2.69355  4.24690  2.90347  2.73739  3.18146  2.89801  2.37887  2.77519  2.98518  4.58477  3.61503
          0.00871  5.14372  5.86606  0.61958  0.77255  0.48576  0.95510
     73   3.96591  6.69252  0.36934  2.84203  5.77744  3.99011  3.02063  5.60925  3.89423  5.03196  5.97857  3.23260  4.70181  3.88253  4.60957  3.77978  4.29992  5.12167  7.04175  5.39439     98 D - - -
          2.68618  4.42225  2.77519  2.73123  3.46354  2.40513  3.72494  3.29354  2.67741  2.69355  4.24690  2.90347  2.73739  3.18146  2.89801  2.37887  2.77519  2.98518  4.58477  3.61503
          0.00871  5.14372  5.86606  0.61958  0.77255  0.48576  0.95510
     74   3.78879  3.20478  5.88256  5.37765  4.25995  5.31223  5.90752  0.71466  5.28050  1.83064  4.04088  5.48034  5.55085  5.46519  5.37738  4.71100  4.03984  1.69555  6.24165  5.06053     99 i - - -
          2.68618  4.42225  2.77519  2.73123  3.46354  2.40513  3.72494  3.29354  2.67741  2.69355  4.24690  2.90347  2.73739  3.18146  2.89801  2.37887  2.77519  2.98518  4.58477  3.61503
          0.00871  5.14372  5.86606  0.61958  0.77255  0.48576  0.95510
     75   2.57627  4.38713  4.80491  4.19973  3.29544  4.14152  3.54672  2.59474  4.01564  1.40513  1.95935  4.25358  4.50592  4.17362  4.07534  3.18452  3.22110  2.63354  4.99941  2.20682    100 l - - -
          2.68618  4.42225  2.77519  2.73123  3.46354  2.40513  3.72494  3.29354  2.67741  2.69355  4.24690  2.90347  2.73739  3.18146  2.89801  2.37887  2.77519  2.98518  4.58477  3.61503
          0.00871  5.14372  5.86606  0.61958  0.77255  0.48576  0.95510
     76   2.93826  4.97299  2.92077  2.09738  4.79505  3.71175  2.75151  4.28114  2.23794  3.50469  4.10287  2.27715  4.10522  2.24980  2.22559  2.41243  3.16936  3.84041  5.88178  4.47084    101 e - - -
          2.68618  4.42225  2.77519  2.73123  3.46354  2.40513  3.72494  3.29354  2.67741  2.69355  4.24690  2.90347  2.73739  3.18146  2.89801  2.37887  2.77519  2.98518  4.58477  3.61503
          0.00871  5.14372  5.86606  0.61958  0.77255  0.48576  0.95510
     77   3.32628  5.78419  2.68781  2.63388  5.14512  0.80228  4.25673  4.62921  3.12554  4.13692  4.93418  2.69114  4.37993  3.39592  3.19062  3.26939  2.83735  4.20703  6.30071  4.86671    102 g - - -
          2.68618  4.42225  2.77519  2.73123  3.46354  2.40513  3.72494  3.29354  2.67741  2.69355  4.24690  2.90347  2.73739  3.18146  2.89801  2.37887  2.77519  2.98518  4.58477  3.61503
          0.00871  5.14372  5.86606  0.61958  0.77255  0.48576  0.95510
     78   2.37594  5.44873  2.84376  2.36890  4.79366  3.71311  3.06023  4.27902  1.83757  3.49120  4.48957  2.82518  4.10659  2.77142  1.83748  2.59942  3.17069  3.55435  5.88117  4.47103    103 r - - -
          2.68618  4.42225  2.77519  2.73123  3.46354  2.40513  3.72494  3.29354  2.67741  2.69355  4.24690  2.90347  2.73739  3.18146  2.89801  2.37887  2.77519  2.98518  4.58477  3.61503
          0.00871  5.14372  5.86606  0.61958  0.77255  0.48576  0.95510
     79   2.74302  5.42531  2.55193  2.47166  4.76046  3.44397  3.58525  4.23952  2.56973  3.39265  4.46860  2.81569  2.46097  2.79369  3.13376  2.08706  2.10697  3.64590  5.86396  3.21879    104 s - - -
          2.68618  4.42225  2.77519  2.73123  3.46354  2.40513  3.72494  3.29354  2.67741  2.69355  4.24690  2.90347  2.73739  3.18146  2.89801  2.37887  2.77519  2.98518  4.58477  3.61503
          0.00871  5.14372  5.86606  0.61958  0.77255  0.48576  0.95510
     80   2.74348  3.61731  3.80953  4.25924  2.37495  4.14200  4.47159  2.29932  4.06057  1.38459  2.91310  4.27942  3.92217  4.20593  4.09534  2.55829  3.21311  2.26711  4.98812  3.30867    105 l - - -
          2.68618  4.42225  2.77519  2.73123  3.46354  2.40513  3.72494  3.29354  2.67741  2.69355  4.24690  2.90347  2.73739  3.18146  2.89801  2.37887  2.77519  2.98518  4.58477  3.61503
          0.00871  5.14372  5.86606  0.61958  0.77255  0.48576  0.95510
     81   2.94205  5.25848  2.07587  2.15204  4.04010  3.46653  3.94624  2.94513  2.57262  3.53239  3.91194  2.79343  4.14085  3.07297  3.00224  2.55162  2.98629  2.12497  5.73700  3.51126    106 d - - -
          2.68618  4.42225  2.77519  2.73123  3.46354  2.40513  3.72494  3.29354  2.67741  2.69355  4.24690  2.90347  2.73739  3.18146  2.89801  2.37887  2.77519  2.98518  4.58477  3.61503
          0.00871  5.14372  5.86606  0.61958  0.77255  0.48576  0.95510
     82   2.93936  5.44632  2.08891  2.09093  4.78969  3.71265  3.90059  4.27456  2.50498  3.45619  4.48750  2.52764  4.10661  1.83494  3.02039  2.70313  2.54567  3.47002  5.87993  3.91202    107 q - - -
          2.68618  4.42225  2.77519  2.73123  3.46354  2.40513  3.72494  3.29354  2.67741  2.69355  4.24690  2.90347  2.73739  3.18146  2.89801  2.37887  2.77519  2.98518  4.58477  3.61503
          0.00884  5.12872  5.85106  0.61958  0.77255  0.48576  0.95510
     83   3.48427  4.82303  5.35802  4.75803  3.62228  4.70750  5.03633  1.42742  4.56730  1.57396  1.40863  4.83544  4.99029  4.66820  3.17372  4.03354  3.71030  2.55284  5.43155  4.31810    108 m - - -
          2.68618  4.42225  2.77519  2.73123  3.46354  2.40513  3.72494  3.29354  2.67741  2.69355  4.24690  2.90347  2.73739  3.18146  2.89801  2.37887  2.77519  2.98518  4.58477  3.61503
          0.00884  5.12872  5.85106  0.61958  0.77255  0.48576  0.95510
     84   2.68423  4.23775  3.32544  1.97505  4.43169  3.76794  3.96658  1.82176  1.79632  3.44413  4.24947  3.28973  4.15796  2.73508  3.10872  2.97021  3.00294  3.35665  5.67518  4.33339    109 k - - -
          2.68618  4.42225  2.77519  2.73123  3.46354  2.40513  3.72494  3.29354  2.67741  2.69355  4.24690  2.90347  2.73739  3.18146  2.89801  2.37887  2.77519  2.98518  4.58477  3.61503
          0.00884  5.12872  5.85106  0.61958  0.77255  0.48576  0.95510
     85   2.79780  4.27010  2.96244  2.31492  3.28252  3.73010  2.08290  3.80283  2.30405  3.23369  4.04988  2.78348  4.12214  2.83005  2.96176  2.43897  2.74539  3.67159  4.20198  3.54486    110 h - - -
          2.68618  4.42225  2.77519  2.73123  3.46354  2.40513  3.72494  3.29354  2.67741  2.69355  4.24690  2.90347  2.73739  3.18146  2.89801  2.37887  2.77519  2.98518  4.58477  3.61503
          0.00884  5.12872  5.85106  0.61958  0.77255  0.48576  0.95510
     86   2.79570  5.36327  1.13555  2.44948  4.65766  3.74211  3.55294  3.54603  2.72298  3.33356  4.41992  2.72155  4.14772  3.07212  3.20954  2.95827  3.20726  3.05224  5.82665  4.44326    111 d - - -
          2.68618  4.42225  2.77519  2.73123  3.46354  2.40513  3.72494  3.29354  2.67741  2.69355  4.24690  2.90347  2.73739  3.18146  2.89801  2.37887  2.77519  2.98518  4.58477  3.61503
          0.00884  5.12872  5.85106  0.61958  0.77255  0.48576  0.95510
     87   3.01665  4.43546  3.33832  4.10903  1.86510  4.15179  4.44431  2.85585  3.94992  1.94514  1.79058  4.21581  4.51491  4.12561  4.05088  3.45160  2.80067  2.67800  5.00367  2.39507    112 m - - -
          2.68618  4.42225  2.77519  2.73123  3.46354  2.40513  3.72494  3.29354  2.67741  2.69355  4.24690  2.90347  2.73739  3.18146  2.89801  2.37887  2.77519  2.98518  4.58477  3.61503
          0.00884  5.12872  5.85106  0.61958  0.77255  0.48576  0.95510
     88   2.73235  5.38175  2.96992  2.33697  3.92153  3.71566  3.58365  3.73019  2.34114  2.83372  4.04392  2.98361  4.10851  2.62852  1.64376  2.79188  2.70152  3.75900  5.82954  3.61864    113 r - - -
          2.68618  4.42225  2.77519  2.73123  3.46354  2.40513  3.72494  3.29354  2.67741  2.69355  4.24690  2.90347  2.73739  3.18146  2.89801  2.37887  2.77519  2.98518  4.58477  3.61503
          0.00884  5.12872  5.85106  0.61958  0.77255  0.48576  0.95510
     89   2.93187  5.43644  2.54597  1.90547  4.77888  3.22518  3.57793  4.26304  2.62951  2.66867  3.56948  2.44564  4.09971  2.00811  2.72575  2.63812  3.10677  3.82567  5.87063  4.46119    114 e - - -
          2.68618  4.42225  2.77519  2.73123  3.46354  2.40513  3.72494  3.29354  2.67741  2.69355  4.24690  2.90347  2.73739  3.18146  2.89801  2.37887  2.77519  2.98518  4.58477  3.61503
          0.00884  5.12872  5.85106  0.61958  0.77255  0.48576  0.95510
     90   4.49647  5.64705  6.46812  5.88573  3.31049  5.97052  6.21964  2.36159  5.77408  0.34942  3.21558  6.15065  5.84683  5.49232  5.64896  5.40131  4.68309  2.76965  6.02650  5.14554    115 L - - -
          2.68618  4.42225  2.77519  2.73123  3.46354  2.40513  3.72494  3.29354  2.67741  2.69355  4.24690  2.90347  2.73739  3.18146  2.89801  2.37887  2.77519  2.98518  4.58477  3.61503
          0.00884  5.12872  5.85106  0.61958  0.77255  0.48576  0.95510
     91   3.45072  4.77093  5.39480  4.80845  3.73780  4.71882  5.08946  1.42632  3.50411  1.13387  2.98307  4.86354  5.01632  4.74992  4.66549  4.05207  3.68360  1.75000  5.50423  4.36275    116 l - - -
          2.68618  4.42225  2.77519  2.73123  3.46354  2.40513  3.72494  3.29354  2.67741  2.69355  4.24690  2.90347  2.73739  3.18146  2.89801  2.37887  2.77519  2.98518  4.58477  3.61503
          0.00884  5.12872  5.85106  0.61958  0.77255  0.48576  0.95510
     92   2.64551  5.42190  2.54544  2.32530  3.29346  3.37786  3.89599  3.98146  1.69416  3.05901  3.91430  2.43745  4.10134  2.71583  2.79719  2.71914  3.06836  3.52106  5.85960  4.45372    117 k - - -
          2.68618  4.42225  2.77519  2.73123  3.46354  2.40513  3.72494  3.29354  2.67741  2.69355  4.24690  2.90347  2.73739  3.18146  2.89801  2.37887  2.77519  2.98518  4.58477  3.61503
          0.00884  5.12872  5.85106  0.61958  0.77255  0.48576  0.95510
     93   2.74565  3.10365  3.02345  1.96439  3.76638  3.79021  3.57136  2.61647  2.65303  2.84628  3.85753  3.07139  4.17877  2.95523  2.68512  2.92709  2.55252  2.77963  5.58129  3.63850    118 e - - -
          2.68618  4.42225  2.77519  2.73123  3.46354  2.40513  3.72494  3.29354  2.67741  2.69355  4.24690  2.90347  2.73739  3.18146  2.89801  2.37887  2.77519  2.98518  4.58477  3.61503
          0.00884  5.12872  5.85106  0.61958  0.77255  0.48576  0.95510
     94   2.83664  3.54846  3.38807  4.32098  2.62992  4.18979  4.52164  2.25886  4.11967  1.28292  2.06073  4.33432  4.54844  4.25728  4.14656  3.50014  3.25247  2.38899  5.02291  3.84978    119 l - - -
          2.68618  4.42225  2.77519  2.73123  3.46354  2.40513  3.72494  3.29354  2.67741  2.69355  4.24690  2.90347  2.73739  3.18146  2.89801  2.37887  2.77519  2.98518  4.58477  3.61503
          0.00884  5.12872  5.85106  0.61958  0.77255  0.48576  0.95510
     95   2.78334  4.30031  3.05173  2.20206  4.36103  3.71556  2.47982  3.96658  2.07751  2.65681  4.42969  2.60918  4.10842  2.93214  2.30674  2.75270  3.16332  2.88453  5.83011  4.43447    120 k - - -
          2.68618  4.42225  2.77519  2.73123  3.46354  2.40513  3.72494  3.29354  2.67741  2.69355  4.24690  2.90347  2.73739  3.18146  2.89801  2.37887  2.77519  2.98518  4.58477  3.61503
          0.00884  5.12872  5.85106  0.61958  0.77255  0.48576  0.95510
     96   2.69915  5.42098  2.55399  2.14788  4.18033  3.70822  3.54616  3.48322  2.16979  3.02096  3.95655  2.20406  4.10149  2.83449  2.76712  2.41770  3.03850  3.80693  5.85891  3.17552    121 e - - -
          2.68618  4.42225  2.77519  2.73123  3.46354  2.40513  3.72494  3.29354  2.67741  2.69355  4.24690  2.90347  2.73739  3.18146  2.89801  2.37887  2.77519  2.98518  4.58477  3.61503
          0.00884  5.12872  5.85106  0.61958  0.77255  0.48576  0.95510
     97   2.68052  5.43084  3.03748  2.51317  3.49558  3.70791  3.31139  4.25337  1.86991  3.73382  4.08116  2.59829  4.10120  2.69697  1.70021  2.64688  3.00748  3.81895  5.86611  4.45866    122 r - - -
          2.68628  4.42237  2.77525  2.73131  3.46069  2.40543  3.72506  3.29375  2.67776  2.69313  4.24732  2.90305  2.73764  3.18189  2.89843  2.37857  2.77562  2.98516  4.58520  3.61483
          0.36092  1.34883  3.13676  1.22365  0.34836  0.48576  0.95510
     98   2.92459  5.32904  3.21787  2.66082  4.63729  1.93105  3.90318  3.86121  2.34143  3.43966  4.38291  2.06091  3.83169  3.01470  2.09922  2.80711  2.94907  3.07495  5.78623  4.40409    127 g - - -
          2.68618  4.42225  2.77519  2.73123  3.46354  2.40513  3.72494  3.29354  2.67741  2.69355  4.24690  2.90347  2.73739  3.18146  2.89801  2.37887  2.77519  2.98518  4.58477  3.61503
          0.00922  5.08733  5.80967  0.61958  0.77255  0.60802  0.78621
     99   2.32331  3.55190  2.99791  3.32539  2.65102  3.56775  4.19781  2.44229  3.03411  2.58012  3.50589  3.53840  4.31462  3.36122  3.07938  2.32168  2.41264  2.38522  5.19865  3.71117    128 s - - -
          2.68618  4.42225  2.77519  2.73123  3.46354  2.40513  3.72494  3.29354  2.67741  2.69355  4.24690  2.90347  2.73739  3.18146  2.89801  2.37887  2.77519  2.98518  4.58477  3.61503
          0.00922  5.08733  5.80967  0.61958  0.77255  0.41627  1.07735
    100   2.30351  5.40354  3.07943  2.26191  4.73265  3.71151  3.90027  3.83805  2.18224  3.70199  3.97467  3.03486  4.10459  2.40204  2.51712  2.20211  2.60839  2.63279  5.84589  3.94271    129 k - - -
          2.68618  4.42225  2.77519  2.73123  3.46354  2.40513  3.72494  3.29354  2.67741  2.69355  4.24690  2.90347  2.73739  3.18146  2.89801  2.37887  2.77519  2.98518  4.58477  3.61503
          0.00884  5.12872  5.85106  0.61958  0.77255  0.48576  0.95510
    101   2.51691  4.52740  4.85352  4.26883  3.67245  4.30054  4.66367  1.50274  4.11809  2.17522  3.65535  4.38322  1.77375  4.30702  4.22942  3.61201  2.85255  1.94841  5.24080  4.05484    130 i - - -
          2.68618  4.42225  2.77519  2.73123  3.46354  2.40513  3.72494  3.29354  2.67741  2.69355  4.24690  2.90347  2.73739  3.18146  2.89801  2.37887  2.77519  2.98518  4.58477  3.61503
          0.00884  5.12872  5.85106  0.61958  0.77255  0.48576  0.95510
    102   2.77492  4.53862  3.19853  3.56956  3.65582  4.01869  3.99648  1.89479  2.90602  2.32585  3.64999  3.88299  4.39255  3.75410  3.76013  3.28636  1.92493  1.72199  5.14268  3.93490    131 v - - -
          2.68618  4.42225  2.77519  2.73123  3.46354  2.40513  3.72494  3.29354  2.67741  2.69355  4.24690  2.90347  2.73739  3.18146  2.89801  2.37887  2.77519  2.98518  4.58477  3.61503
          0.00884  5.12872  5.85106  0.61958  0.77255  0.48576  0.95510
    103   3.39242  4.73123  5.29982  3.21880  3.47296  4.62349  4.97017  1.67104  4.52673  1.01139  2.86705  4.76127  4.92747  4.63521  4.55845  3.94858  3.62243  1.93348  5.39382  4.25747    132 l - - -
          2.68618  4.42225  2.77519  2.73123  3.46354  2.40513  3.72494  3.29354  2.67741  2.69355  4.24690  2.90347  2.73739  3.18146  2.89801  2.37887  2.77519  2.98518  4.58477  3.61503
          0.00884  5.12872  5.85106  0.61958  0.77255  0.48576  0.95510
    104   2.98385  1.77908  4.69116  4.10519  3.56347  3.28457  4.48660  2.77621  3.94897  1.93762  3.57867  4.20382  4.49309  4.13402  4.05822  3.18370  1.66513  2.22576  5.08558  3.90253    133 t - - -
          2.68618  4.42225  2.77519  2.73123  3.46354  2.40513  3.72494  3.29354  2.67741  2.69355  4.24690  2.90347  2.73739  3.18146  2.89801  2.37887  2.77519  2.98518  4.58477  3.61503
          0.00884  5.12872  5.85106  0.61958  0.77255  0.48576  0.95510
    105   3.10145  4.99554  3.79968  3.35175  4.35876  3.90638  4.39171  3.72659  3.21712  2.57219  4.30788  2.62819  4.42142  3.64383  3.35821  3.25288  0.77444  3.43842  5.73305  4.47139    134 t - - -
          2.68618  4.42225  2.77519  2.73123  3.46354  2.40513  3.72494  3.29354  2.67741  2.69355  4.24690  2.90347  2.73739  3.18146  2.89801  2.37887  2.77519  2.98518  4.58477  3.61503
          0.01838  5.12872  4.39876  0.61958  0.77255  0.48576  0.95510
    106   3.93687  5.16327  5.95951  5.42179  3.94187  5.39232  5.86294  1.46417  5.30167  0.72129  3.70220  5.55708  5.55739  5.34790  5.33402  4.78436  3.52734  2.04275  6.04907  4.98521    135 l - - -
          2.68618  4.42225  2.77519  2.73123  3.46354  2.40513  3.72494  3.29354  2.67741  2.69355  4.24690  2.90347  2.73739  3.18146  2.89801  2.37887  2.77519  2.98518  4.58477  3.61503
          0.00892  5.11926  5.84160  0.61958  0.77255  0.51551  0.90930
    107   1.66167  4.61398  4.16754  3.61154  3.83112  3.95730  4.39744  2.29653  3.54016  2.75679  3.81294  3.90957  1.48401  3.81337  3.82785  2.81393  3.01582  2.68277  5.31066  4.10015    136 p - - -
          2.68618  4.42225  2.77519  2.73123  3.46354  2.40513  3.72494  3.29354  2.67741  2.69355  4.24690  2.90347  2.73739  3.18146  2.89801  2.37887  2.77519  2.98518  4.58477  3.61503
          0.00892  5.11926  5.84160  0.61958  0.77255  0.51551  0.90930
    108   3.00640  4.90270  4.65509  4.46663  5.17868  3.73051  5.35528  4.50139  4.46554  4.30158  5.16985  4.34640  0.47161  4.72114  4.65330  2.49308  3.54390  2.61488  6.58657  5.41518    137 P - - -
          2.68618  4.42225  2.77519  2.73123  3.46354  2.40513  3.72494  3.29354  2.67741  2.69355  4.24690  2.90347  2.73739  3.18146  2.89801  2.37887  2.77519  2.98518  4.58477  3.61503
          0.02518  5.11926  3.96942  0.61958  0.77255  0.51551  0.90930
    109   2.96157  4.41016  4.53310  3.09316  3.21453  4.08148  4.39217  2.09603  3.80334  1.19329  2.92404  4.10473  3.39233  4.00524  3.94766  2.66942  2.93438  2.65669  5.02482  3.83783    138 l - - -
          2.68618  4.42225  2.77519  2.73123  3.46354  2.40513  3.72494  3.29354  2.67741  2.69355  4.24690  2.90347  2.73739  3.18146  2.89801  2.37887  2.77519  2.98518  4.58477  3.61503
          0.00907  5.10315  5.82550  0.61958  0.77255  0.56362  0.84199
    110   1.41048  4.94722  2.90624  2.92066  3.64304  2.75710  4.04304  3.23919  2.90699  2.76501  4.04585  3.40916  2.34987  3.24363  3.34219  2.87058  3.17032  3.26259  5.49789  4.20499    139 a - - -
          2.68618  4.42225  2.77519  2.73123  3.46354  2.40513  3.72494  3.29354  2.67741  2.69355  4.24690  2.90347  2.73739  3.18146  2.89801  2.37887  2.77519  2.98518  4.58477  3.61503
          0.05732  5.10315  3.00315  0.61958  0.77255  0.56362  0.84199
    111   2.90799  4.20538  2.66273  2.64657  3.98674  3.41460  3.89441  4.06014  2.34416  3.29680  4.35883  1.31303  4.09188  3.00836  3.13508  2.38423  3.14042  3.67060  5.76604  4.38396    140 n - - -
          2.68618  4.42225  2.77519  2.73123  3.46354  2.40513  3.72494  3.29354  2.67741  2.69355  4.24690  2.90347  2.73739  3.18146  2.89801  2.37887  2.77519  2.98518  4.58477  3.61503
          0.03147  5.05535  3.70496  0.61958  0.77255  0.69025  0.69605
    112   2.86817  4.20816  4.73432  4.12899  2.78319  4.07500  4.40025  2.07029  3.46682  1.58251  3.25492  4.18584  3.98988  4.10607  3.55028  2.73018  3.08414  2.33854  4.94203  2.14187    141 l - - -
          2.68645  4.42252  2.77546  2.73150  3.46268  2.40530  3.72521  3.29288  2.67753  2.69374  4.24620  2.90360  2.73731  3.18072  2.89827  2.37828  2.77546  2.98526  4.58503  3.61530
          0.49163  1.08493  2.98683  0.63446  0.75549  0.38778  1.13495
    113   2.75145  2.86248  3.55678  2.99470  3.71127  3.12655  3.32343  2.73958  2.80141  2.87599  3.45963  3.29115  3.34355  3.05178  2.52866  2.40148  2.45237  3.12373  5.38569  2.84426    144 s - - -
          2.68618  4.42225  2.77519  2.73123  3.46354  2.40513  3.72494  3.29354  2.67741  2.69355  4.24690  2.90347  2.73739  3.18146  2.89801  2.37887  2.77519  2.98518  4.58477  3.61503
          0.00933  5.07489  5.79723  0.61958  0.77255  0.60106  0.79458
    114   2.50409  5.16340  3.06556  2.73200  3.77416  2.35806  1.90713  3.52254  2.46726  3.30693  3.73814  2.95759  4.12826  3.07887  3.06654  2.73243  2.74341  2.93750  5.65668  4.31066    145 h - - -
          2.68618  4.42225  2.77519  2.73123  3.46354  2.40513  3.72494  3.29354  2.67741  2.69355  4.24690  2.90347  2.73739  3.18146  2.89801  2.37887  2.77519  2.98518  4.58477  3.61503
          0.00925  5.08313  5.80547  0.61958  0.77255  0.61936  0.77281
    115   2.76172  4.17968  1.99862  2.30827  3.96817  3.49755  2.94137  3.59977  2.64179  3.22515  3.61571  2.33045  4.09311  2.67932  2.67510  2.75679  3.14358  3.54311  5.18919  3.61930    146 d - - -
          2.68618  4.42225  2.77519  2.73123  3.46354  2.40513  3.72494  3.29354  2.67741  2.69355  4.24690  2.90347  2.73739  3.18146  2.89801  2.37887  2.77519  2.98518  4.58477  3.61503
          0.00925  5.08313  5.80547  0.61958  0.77255  0.61936  0.77281
    116   2.82385  5.36460  3.05830  2.37899  3.60083  3.27427  3.31823  3.87299  1.89349  3.26462  4.10998  2.96807  2.48057  2.78345  2.80081  2.61330  2.76676  3.18979  5.81165  3.47396    147 k - - -
          2.68618  4.42225  2.77519  2.73123  3.46354  2.40513  3.72494  3.29354  2.67741  2.69355  4.24690  2.90347  2.73739  3.18146  2.89801  2.37887  2.77519  2.98518  4.58477  3.61503
          0.00925  5.08313  5.80547  0.61958  0.77255  0.45110  1.01315
    117   2.63771  5.43494  2.65399  1.99054  4.77904  3.44395  3.82101  3.85901  2.17752  3.73981  4.47585  2.70190  3.79889  2.41702  2.37377  2.60877  2.60628  3.32697  4.51449  3.95030    148 e - - -
          2.68618  4.42225  2.77519  2.73123  3.46354  2.40513  3.72494  3.29354  2.67741  2.69355  4.24690  2.90347  2.73739  3.18146  2.89801  2.37887  2.77519  2.98518  4.58477  3.61503
          0.00892  5.11926  5.84160  0.61958  0.77255  0.51551  0.90930
    118   2.68018  5.02821  3.17168  2.53744  3.54179  3.79477  3.66413  2.77574  2.03350  2.31178  2.95045  3.35704  3.68344  2.71154  3.28960  2.68835  2.50304  3.10593  5.55186  3.90843    149 k - - -
          2.68618  4.42225  2.77519  2.73123  3.46354  2.40513  3.72494  3.29354  2.67741  2.69355  4.24690  2.90347  2.73739  3.18146  2.89801  2.37887  2.77519  2.98518  4.58477  3.61503
          0.00892  5.11926  5.84160  0.61958  0.77255  0.51551  0.90930
    119   2.67119  2.53969  3.29223  2.98511  2.90219  3.90915  3.51379  2.88176  2.76382  2.48398  3.81677  2.92346  4.28991  3.15177  3.07218  2.68417  2.88904  2.39858  4.20712  3.02000    150 v - - -
          2.68618  4.42225  2.77519  2.73123  3.46354  2.40513  3.72494  3.29354  2.67741  2.69355  4.24690  2.90347  2.73739  3.18146  2.89801  2.37887  2.77519  2.98518  4.58477  3.61503
          0.00892  5.11926  5.84160  0.61958  0.77255  0.51551  0.90930
    120   2.54487  5.42543  2.42031  2.09447  4.06161  3.27720  2.93750  3.83702  2.25755  3.35262  3.92287  2.84106  4.09578  2.98797  2.86408  1.99705  2.84826  3.81335  5.86114  4.18925    151 s - - -
          2.68618  4.42225  2.77519  2.73123  3.46354  2.40513  3.72494  3.29354  2.67741  2.69355  4.24690  2.90347  2.73739  3.18146  2.89801  2.37887  2.77519  2.98518  4.58477  3.61503
          0.00892  5.11926  5.84160  0.61958  0.77255  0.51551  0.90930
    121   2.47265  5.27937  3.25715  2.69954  4.56294  3.73635  3.16952  3.02614  1.75406  3.55732  4.33733  2.90140  4.12779  3.05123  2.38380  2.78771  2.05983  2.99434  5.75027  4.38201    152 k - - -
          2.68618  4.42225  2.77519  2.73123  3.46354  2.40513  3.72494  3.29354  2.67741  2.69355  4.24690  2.90347  2.73739  3.18146  2.89801  2.37887  2.77519  2.98518  4.58477  3.61503
          0.00892  5.11926  5.84160  0.61958  0.77255  0.51551  0.90930
    122   3.20401  4.56645  5.12776  4.51729  2.91166  4.38821  4.71412  2.18785  4.31772  1.03998  2.71468  4.53796  4.71772  3.19096  4.33096  3.70390  3.43261  1.89468  5.16130  3.71909    153 l - - -
          2.68618  4.42225  2.77519  2.73123  3.46354  2.40513  3.72494  3.29354  2.67741  2.69355  4.24690  2.90347  2.73739  3.18146  2.89801  2.37887  2.77519  2.98518  4.58477  3.61503
          0.00892  5.11926  5.84160  0.61958  0.77255  0.51551  0.90930
    123   2.78827  4.05883  3.05440  2.26046  3.98032  3.79879  3.06398  3.61912  2.78079  2.01066  2.86009  2.69910  4.18658  3.06445  2.96998  2.77215  3.09181  2.53183  5.54088  3.50055    154 l - - -
          2.68618  4.42225  2.77519  2.73123  3.46354  2.40513  3.72494  3.29354  2.67741  2.69355  4.24690  2.90347  2.73739  3.18146  2.89801  2.37887  2.77519  2.98518  4.58477  3.61503
          0.00892  5.11926  5.84160  0.61958  0.77255  0.51551  0.90930
    124   2.79422  3.63695  2.86881  2.42180  4.57800  3.52272  3.92353  2.42886  2.15725  2.87493  4.34670  3.22376  4.12121  2.94806  2.08776  2.20190  3.00319  3.64977  5.75907  4.38589    155 r - - -
          2.68618  4.42225  2.77519  2.73123  3.46354  2.40513  3.72494  3.29354  2.67741  2.69355  4.24690  2.90347  2.73739  3.18146  2.89801  2.37887  2.77519  2.98518  4.58477  3.61503
          0.00892  5.11926  5.84160  0.61958  0.77255  0.51551  0.90930
    125   4.27420  5.50311  5.54886  5.22630  0.51176  3.06657  4.28221  4.01022  5.03905  2.72735  4.61889  4.88685  5.43391  4.95827  5.00138  4.47774  4.49876  3.89224  4.41923  2.02154    156 F - - -
          2.68618  4.42225  2.77519  2.73123  3.46354  2.40513  3.72494  3.29354  2.67741  2.69355  4.24690  2.90347  2.73739  3.18146  2.89801  2.37887  2.77519  2.98518  4.58477  3.61503
          0.00892  5.11926  5.84160  0.61958  0.77255  0.51551  0.90930
    126   3.95643  6.45669  2.33652  2.98051  5.89076  4.03308  4.79608  5.62968  4.01006  5.08389  6.02982  0.36976  4.75458  4.00932  4.68819  3.82205  4.32311  5.11099  7.08129  5.54122    157 N - - -
          2.68618  4.42225  2.77519  2.73123  3.46354  2.40513  3.72494  3.29354  2.67741  2.69355  4.24690  2.90347  2.73739  3.18146  2.89801  2.37887  2.77519  2.98518  4.58477  3.61503
          0.00892  5.11926  5.84160  0.61958  0.77255  0.51551  0.90930
    127   2.92769  4.02120  2.71547  1.91346  4.77802  3.40412  3.80088  4.26285  1.81682  3.73911  3.89466  1.92607  4.09518  2.90365  2.99031  2.56215  3.01175  3.82434  5.86813  4.45814    158 k - - -
          2.68618  4.42225  2.77519  2.73123  3.46354  2.40513  3.72494  3.29354  2.67741  2.69355  4.24690  2.90347  2.73739  3.18146  2.89801  2.37887  2.77519  2.98518  4.58477  3.61503
          0.00892  5.11926  5.84160  0.61958  0.77255  0.51551  0.90930
    128   2.79975  5.26905  5.51928  5.12802  1.28905  4.96503  4.29689  3.75175  4.92363  2.49871  4.37955  4.81999  5.28116  4.86555  4.87357  4.30790  4.23460  3.61443  1.22919  2.06688    159 w - - -
          2.68618  4.42225  2.77519  2.73123  3.46354  2.40513  3.72494  3.29354  2.67741  2.69355  4.24690  2.90347  2.73739  3.18146  2.89801  2.37887  2.77519  2.98518  4.58477  3.61503
          0.00892  5.11926  5.84160  0.61958  0.77255  0.51551  0.90930
    129   4.24432  5.43135  6.24859  5.68876  2.80623  5.70151  6.01687  0.89087  5.56953  1.02339  3.50153  5.87108  5.71753  5.42564  5.50847  5.11019  4.45402  2.74038  5.98496  4.98767    160 i - - -
          2.68618  4.42225  2.77519  2.73123  3.46354  2.40513  3.72494  3.29354  2.67741  2.69355  4.24690  2.90347  2.73739  3.18146  2.89801  2.37887  2.77519  2.98518  4.58477  3.61503
          0.00892  5.11926  5.84160  0.61958  0.77255  0.51551  0.90930
    130   2.91607  3.91623  3.58340  2.90708  4.02295  3.85649  4.08411  3.27223  2.23704  2.15861  3.38642  3.14081  4.24062  3.32223  1.56130  2.77541  3.17759  2.79818  4.69421  4.13705    161 r - - -
          2.68618  4.42225  2.77519  2.73123  3.46354  2.40513  3.72494  3.29354  2.67741  2.69355  4.24690  2.90347  2.73739  3.18146  2.89801  2.37887  2.77519  2.98518  4.58477  3.61503
          0.00892  5.11926  5.84160  0.61958  0.77255  0.51551  0.90930
    131   2.88399  3.74698  2.72152  2.45014  4.50985  3.70284  2.99512  4.24459  2.52491  3.53552  4.46575  2.51473  4.09618  2.69197  2.15213  1.91688  2.59130  3.81103  5.85974  3.95056    162 s - - -
          2.68618  4.42225  2.77519  2.73123  3.46354  2.40513  3.72494  3.29354  2.67741  2.69355  4.24690  2.90347  2.73739  3.18146  2.89801  2.37887  2.77519  2.98518  4.58477  3.61503
          0.00892  5.11926  5.84160  0.61958  0.77255  0.51551  0.90930
    132   2.95289  4.62316  3.91711  2.13420  3.22061  3.27600  3.89114  2.59648  3.06398  1.60456  3.17826  3.57657  4.33195  3.58419  3.41856  2.96923  2.71128  2.89200  5.21162  2.85767    163 l - - -
          2.68618  4.42225  2.77519  2.73123  3.46354  2.40513  3.72494  3.29354  2.67741  2.69355  4.24690  2.90347  2.73739  3.18146  2.89801  2.37887  2.77519  2.98518  4.58477  3.61503
          0.02982  5.11926  3.75489  0.61958  0.77255  0.51551  0.90930
    133   1.96523  3.20086  3.11318  2.66057  3.81493  2.57352  3.96722  3.21539  2.55177  3.06864  4.17548  2.81818  3.34386  2.65285  3.23523  2.58914  2.89684  3.05793  4.44884  4.28026    164 a - - -
          2.68618  4.42225  2.77519  2.73123  3.46354  2.40513  3.72494  3.29354  2.67741  2.69355  4.24690  2.90347  2.73739  3.18146  2.89801  2.37887  2.77519  2.98518  4.58477  3.61503
          0.02158  5.09855  4.18385  0.61958  0.77255  0.57681  0.82482
    134   2.62123  3.79097  2.51734  2.20508  3.81686  3.39602  3.60189  4.14764  2.45781  3.34858  3.82556  2.91426  2.95597  2.85019  2.28383  2.66253  2.80974  3.73692  3.72490  3.55003    165 e - - -
          2.68618  4.42225  2.77519  2.73123  3.46354  2.40513  3.72494  3.29354  2.67741  2.69355  4.24690  2.90347  2.73739  3.18146  2.89801  2.37887  2.77519  2.98518  4.58477  3.61503
          0.20147  5.08620  1.73562  0.61958  0.77255  0.61109  0.78255
    135   2.83366  4.53575  2.44298  2.38020  3.96585  3.00631  2.55232  3.68697  2.12328  3.63633  4.37497  2.85970  3.29566  2.53813  2.76497  2.37431  3.06482  3.72116  5.76858  4.03379    166 k - - -
          2.68618  4.42225  2.77519  2.73123  3.46354  2.40513  3.72494  3.29354  2.67741  2.69355  4.24690  2.90347  2.73739  3.18146  2.89801  2.37887  2.77519  2.98518  4.58477  3.61503
          0.22055  4.89590  1.65839  0.61958  0.77255  0.99627  0.46085
    136   2.75845  5.23492  2.92759  2.08816  4.56590  3.35097  3.25856  3.66701  2.35331  3.53414  4.27933  2.72181  3.26620  2.65363  2.55177  2.09065  2.98961  3.29443  5.67608  3.22819    167 e - - -
          2.68682  4.42118  2.77435  2.73177  3.46237  2.40551  3.72471  3.29387  2.67714  2.69348  4.24769  2.90194  2.73814  3.18175  2.89815  2.37859  2.77630  2.98551  4.58510  3.61298
          1.03366  0.49690  3.32755  1.74906  0.19108  0.47618  0.97062
    137   2.73819  3.26922  4.78981  4.17918  3.11680  4.05439  3.58141  2.05538  3.97856  1.66054  3.39362  4.19488  4.41844  4.12205  4.01003  3.36294  2.88672  2.26981  4.89684  1.88963    183 l - - -
          2.68618  4.42225  2.77519  2.73123  3.46354  2.40513  3.72494  3.29354  2.67741  2.69355  4.24690  2.90347  2.73739  3.18146  2.89801  2.37887  2.77519  2.98518  4.58477  3.61503
          0.07053  4.96248  2.79517  0.61958  0.77255  0.49610  0.93879
    138   2.75480  5.38871  2.81663  2.25036  3.85726  3.40158  3.14544  3.95783  1.88187  3.44120  4.42960  2.56716  3.54947  2.45026  2.45731  2.70831  2.70052  3.59565  5.82191  4.41149    184 k - - -
          2.68618  4.42225  2.77519  2.73123  3.46354  2.40513  3.72494  3.29354  2.67741  2.69355  4.24690  2.90347  2.73739  3.18146  2.89801  2.37887  2.77519  2.98518  4.58477  3.61503
          0.00995  5.01135  5.73370  0.61958  0.77255  0.78968  0.60511
    139   2.92692  3.56141  4.85353  4.24192  3.16376  4.09547  3.67433  1.83301  4.03617  2.08037  3.42306  4.24514  4.45843  4.17506  4.05861  3.40578  2.87031  1.28453  4.93207  3.12202    185 v - - -
          2.68618  4.42225  2.77519  2.73123  3.46354  2.40513  3.72494  3.29354  2.67741  2.69355  4.24690  2.90347  2.73739  3.18146  2.89801  2.37887  2.77519  2.98518  4.58477  3.61503
          0.00995  5.01135  5.73370  0.61958  0.77255  0.78968  0.60511
    140   2.80248  4.37068  4.81910  4.21607  3.05668  4.15108  3.79049  0.99514  4.03122  2.29856  3.31663  4.26836  4.50914  3.89225  4.08801  3.45947  3.21583  2.02342  5.00713  3.82840    186 i - - -
          2.68618  4.42225  2.77519  2.73123  3.46354  2.40513  3.72494  3.29354  2.67741  2.69355  4.24690  2.90347  2.73739  3.18146  2.89801  2.37887  2.77519  2.98518  4.58477  3.61503
          0.00995  5.01135  5.73370  0.61958  0.77255  0.78968  0.60511
    141   3.77236  6.45816  0.50433  2.72463  5.81767  3.85504  4.54934  5.43150  3.74156  4.87302  5.78423  2.17766  3.59347  3.73901  4.45729  3.60829  4.10899  4.92780  7.00544  5.39064    187 D - - -
          2.68618  4.42225  2.77519  2.73123  3.46354  2.40513  3.72494  3.29354  2.67741  2.69355  4.24690  2.90347  2.73739  3.18146  2.89801  2.37887  2.77519  2.98518  4.58477  3.61503
          0.00995  5.01135  5.73370  0.61958  0.77255  0.78968  0.60511
    142   3.81471  5.09092  5.76897  5.16710  2.13510  5.09299  5.37697  1.47062  4.99342  0.90294  2.81963  5.25589  5.25802  4.94149  4.94767  4.44276  4.02634  2.87213  5.55955  4.03314    188 l - - -
          2.68618  4.42225  2.77519  2.73123  3.46354  2.40513  3.72494  3.29354  2.67741  2.69355  4.24690  2.90347  2.73739  3.18146  2.89801  2.37887  2.77519  2.98518  4.58477  3.61503
          0.00995  5.01135  5.73370  0.61958  0.77255  0.78968  0.60511
    143   2.91833  4.79961  3.03063  3.01455  2.45761  3.33873  2.25972  3.34232  2.98991  3.02084  3.89426  2.80986  4.21686  3.31345  3.39628  2.96399  2.94123  3.09212  2.53944  2.44706    189 h - - -
          2.68618  4.42225  2.77519  2.73123  3.46354  2.40513  3.72494  3.29354  2.67741  2.69355  4.24690  2.90347  2.73739  3.18146  2.89801  2.37887  2.77519  2.98518  4.58477  3.61503
          0.00995  5.01135  5.73370  0.61958  0.77255  0.78968  0.60511
    144   2.41262  4.29436  2.85618  2.21570  4.72182  3.41449  3.84308  4.20484  2.10345  3.36680  4.42271  2.85471  3.47349  2.74298  2.52286  1.98840  2.76680  3.76933  5.81614  3.70837    190 s - - -
          2.68618  4.42225  2.77519  2.73123  3.46354  2.40513  3.72494  3.29354  2.67741  2.69355  4.24690  2.90347  2.73739  3.18146  2.89801  2.37887  2.77519  2.98518  4.58477  3.61503
          0.00995  5.01135  5.73370  0.61958  0.77255  0.78968  0.60511
    145   2.89968  1.99303  3.64697  3.05664  3.35254  3.88825  3.34769  2.69721  2.76337  2.07515  3.70336  3.50353  4.26690  3.26487  3.19829  2.50051  2.94388  2.73236  5.18375  3.33142    191 c - - -
          2.68618  4.42225  2.77519  2.73123  3.46354  2.40513  3.72494  3.29354  2.67741  2.69355  4.24690  2.90347  2.73739  3.18146  2.89801  2.37887  2.77519  2.98518  4.58477  3.61503
          0.00995  5.01135  5.73370  0.61958  0.77255  0.78968  0.60511
    146   3.42063  4.76632  5.24035  4.65660  1.01722  4.59413  4.75900  2.86344  4.47172  1.45103  2.77371  4.69124  4.88592  4.54383  4.49143  3.91665  3.19103  2.87023  5.09971  3.32232    192 f - - -
          2.68618  4.42225  2.77519  2.73123  3.46354  2.40513  3.72494  3.29354  2.67741  2.69355  4.24690  2.90347  2.73739  3.18146  2.89801  2.37887  2.77519  2.98518  4.58477  3.61503
          0.04822  5.01135  3.20852  0.61958  0.77255  0.78968  0.60511
    147   2.73447  3.79211  4.65294  3.54775  3.12864  4.03831  4.36060  1.94036  3.87830  2.06857  2.92851  4.13113  4.40412  3.32988  3.54551  3.12330  2.22478  1.77925  4.92016  3.35995    193 v - - -
          2.68625  4.42170  2.77517  2.73130  3.46361  2.40520  3.72501  3.29361  2.67735  2.69333  4.24697  2.90336  2.73746  3.18131  2.89789  2.37894  2.77526  2.98525  4.58484  3.61510
          0.20596  1.69950  5.69581  0.14364  2.01140  0.33407  1.25881
    148   2.92943  5.42673  2.41222  2.44992  4.04501  3.37274  3.33300  4.24796  2.21045  3.72949  4.46905  1.63932  3.74088  2.99089  3.12219  2.80167  2.36304  3.81422  5.86283  3.59461    195 n - - -
          2.68618  4.42225  2.77519  2.73123  3.46354  2.40513  3.72494  3.29354  2.67741  2.69355  4.24690  2.90347  2.73739  3.18146  2.89801  2.37887  2.77519  2.98518  4.58477  3.61503
          0.00892  5.11926  5.84160  0.61958  0.77255  0.51551  0.90930
    149   2.57110  5.42775  2.21227  1.47645  4.04076  3.70255  3.37591  3.94685  2.62726  3.40868  4.46965  2.96852  3.51625  2.57648  3.11940  2.52672  2.97630  3.81593  5.86315  4.45483    196 e - - -
          2.68618  4.42225  2.77519  2.73123  3.46354  2.40513  3.72494  3.29354  2.67741  2.69355  4.24690  2.90347  2.73739  3.18146  2.89801  2.37887  2.77519  2.98518  4.58477  3.61503
          0.00892  5.11926  5.84160  0.61958  0.77255  0.51551  0.90930
    150   2.85109  3.78168  2.57210  2.43200  4.38643  3.23121  3.88884  3.57964  2.15748  3.73486  4.47215  2.06275  3.36044  2.68344  2.24355  2.72579  2.72010  3.81991  5.86511  4.45584    197 n - - -
          2.68618  4.42225  2.77519  2.73123  3.46354  2.40513  3.72494  3.29354  2.67741  2.69355  4.24690  2.90347  2.73739  3.18146  2.89801  2.37887  2.77519  2.98518  4.58477  3.61503
          0.00892  5.11926  5.84160  0.61958  0.77255  0.51551  0.90930
    151   2.69490  5.40017  2.75246  2.39203  4.27128  1.91571  3.50414  4.20472  2.28101  3.25671  4.08816  2.64294  4.10019  2.99738  2.59082  2.83512  2.97486  3.50831  5.84231  2.92170    198 g - - -
          2.68618  4.42225  2.77519  2.73123  3.46354  2.40513  3.72494  3.29354  2.67741  2.69355  4.24690  2.90347  2.73739  3.18146  2.89801  2.37887  2.77519  2.98518  4.58477  3.61503
          0.01230  5.11926  5.07535  0.61958  0.77255  0.51551  0.90930
    152   2.73949  4.40985  3.05128  2.76272  3.56644  2.91467  3.40698  2.84237  2.65775  2.96756  3.56875  3.00919  4.17095  2.53243  2.60009  2.70030  2.31488  2.53965  5.58107  3.81390    199 t - - -
          2.68618  4.42225  2.77519  2.73123  3.46354  2.40513  3.72494  3.29354  2.67741  2.69355  4.24690  2.90347  2.73739  3.18146  2.89801  2.37887  2.77519  2.98518  4.58477  3.61503
          0.00895  5.11591  5.83825  0.61958  0.77255  0.52578  0.89428
    153   2.95631  4.17271  3.52760  3.56388  3.63952  4.00718  4.28817  1.82244  3.09404  2.33957  3.06475  2.88820  4.38095  3.51505  3.36856  3.27480  2.18313  1.84508  5.12569  3.91856    200 i - - -
          2.68618  4.42225  2.77519  2.73123  3.46354  2.40513  3.72494  3.29354  2.67741  2.69355  4.24690  2.90347  2.73739  3.18146  2.89801  2.37887  2.77519  2.98518  4.58477  3.61503
          0.00895  5.11591  5.83825  0.61958  0.77255  0.52578  0.89428
    154   2.92607  3.80721  2.62993  2.33546  4.47442  3.70631  3.73683  3.88829  2.38315  2.46757  4.44083  2.26307  4.09936  2.52539  2.03694  2.89641  2.98167  3.36703  5.83857  4.43808    201 r - - -
          2.68618  4.42225  2.77519  2.73123  3.46354  2.40513  3.72494  3.29354  2.67741  2.69355  4.24690  2.90347  2.73739  3.18146  2.89801  2.37887  2.77519  2.98518  4.58477  3.61503
          0.00895  5.11591  5.83825  0.61958  0.77255  0.52578  0.89428
    155   2.96142  4.42950  3.83892  3.46239  1.71460  4.06901  4.37393  2.72089  3.74307  2.26056  3.24560  3.45010  4.43809  3.95765  3.44104  2.99060  2.96388  2.53816  3.50261  2.00034    202 f - - -
          2.68615  4.42235  2.77500  2.73119  3.46335  2.40523  3.72505  3.29364  2.67730  2.69352  4.24700  2.90340  2.73750  3.18133  2.89793  2.37897  2.77530  2.98517  4.58487  3.61513
          0.32104  2.15175  1.84311  0.67649  0.71008  0.52578  0.89428
    156   2.86467  5.37024  1.65226  1.98017  4.71186  3.38673  3.09026  4.19637  2.31712  3.26385  4.41229  2.85054  4.02903  2.72564  3.05670  2.73151  2.90868  3.75912  5.80439  3.80448    205 d - - -
          2.68618  4.42225  2.77519  2.73123  3.46354  2.40513  3.72494  3.29354  2.67741  2.69355  4.24690  2.90347  2.73739  3.18146  2.89801  2.37887  2.77519  2.98518  4.58477  3.61503
          0.01061  4.94700  5.66935  0.61958  0.77255  0.91293  0.51308
    157   2.93834  1.71230  4.86558  4.25757  2.79091  4.10255  4.39756  2.72280  4.04918  1.79467  2.71705  4.24870  4.46146  4.17709  4.06429  3.41403  3.16989  2.46228  2.98519  2.65761    206 c - - -
          2.68618  4.42225  2.77519  2.73123  3.46354  2.40513  3.72494  3.29354  2.67741  2.69355  4.24690  2.90347  2.73739  3.18146  2.89801  2.37887  2.77519  2.98518  4.58477  3.61503
          0.01061  4.94700  5.66935  0.61958  0.77255  0.60056  0.79519
    158   3.36267  4.89066  4.39534  3.23958  1.05704  4.32439  4.21372  3.38557  3.39764  3.03614  4.01095  4.11654  4.69043  4.00530  3.34369  3.62579  3.58921  3.19327  4.71745  1.54117    207 f - - -
          2.68618  4.42225  2.77519  2.73123  3.46354  2.40513  3.72494  3.29354  2.67741  2.69355  4.24690  2.90347  2.73739  3.18146  2.89801  2.37887  2.77519  2.98518  4.58477  3.61503
          0.01800  5.02799  4.48403  0.61958  0.77255  0.69839  0.68793
    159   2.69619  4.22977  3.05975  2.32236  4.62616  3.68528  3.87894  4.08605  2.45888  3.08951  4.36919  3.16935  4.08013  1.27191  3.11033  2.41936  3.13280  3.68849  5.77241  4.38604    208 q - - -
          2.68618  4.42225  2.77519  2.73123  3.46354  2.40513  3.72494  3.29354  2.67741  2.69355  4.24690  2.90347  2.73739  3.18146  2.89801  2.37887  2.77519  2.98518  4.58477  3.61503
          0.00974  5.03195  5.75429  0.61958  0.77255  0.52181  0.90004
    160   2.88992  5.40718  2.74930  2.28749  3.80319  3.68713  3.81814  3.92579  2.16501  2.90356  4.44944  2.38589  2.68086  2.65292  2.64931  2.26367  3.09198  3.63591  5.84353  3.73613    209 k - - -
          2.68618  4.42225  2.77519  2.73123  3.46354  2.40513  3.72494  3.29354  2.67741  2.69355  4.24690  2.90347  2.73739  3.18146  2.89801  2.37887  2.77519  2.98518  4.58477  3.61503
          0.06084  5.08342  2.94070  0.61958  0.77255  0.61858  0.77372
    161   2.59167  5.39030  1.94539  2.31163  4.33221  2.42716  3.71626  4.21267  2.59172  3.69339  3.91992  2.50542  3.05755  2.81995  3.08393  2.40987  2.87169  3.77817  5.82608  4.41793    210 d - - -
          2.68618  4.42225  2.77519  2.73123  3.46354  2.40513  3.72494  3.29354  2.67741  2.69355  4.24690  2.90347  2.73739  3.18146  2.89801  2.37887  2.77519  2.98518  4.58477  3.61503
          0.00974  5.03232  5.75466  0.61958  0.77255  0.72757  0.65987
    162   1.85530  4.22487  3.60730  3.04450  3.92748  3.66933  4.07612  3.23074  3.01465  2.47838  3.86352  3.49659  1.87356  3.33712  2.91397  2.42801  2.87058  3.05349  5.33067  3.57520    211 a - - -
          2.68618  4.42225  2.77519  2.73123  3.46354  2.40513  3.72494  3.29354  2.67741  2.69355  4.24690  2.90347  2.73739  3.18146  2.89801  2.37887  2.77519  2.98518  4.58477  3.61503
          0.01414  5.03582  4.88738  0.61958  0.77255  0.73614  0.65193
    163   2.90710  3.40173  3.50279  2.86633  2.71313  3.83268  4.06550  3.07868  2.66167  2.87605  3.86289  3.42692  4.21575  3.32325  1.41222  3.06182  2.57966  2.89621  5.32900  4.06808    212 r - - -
          2.68618  4.42225  2.77519  2.73123  3.46354  2.40513  3.72494  3.29354  2.67741  2.69355  4.24690  2.90347  2.73739  3.18146  2.89801  2.37887  2.77519  2.98518  4.58477  3.61503
          0.01502  5.03143  4.78244  0.61958  0.77255  0.74606  0.64289
    164   2.89333  3.94222  3.09366  2.68522  3.73688  3.73588  3.43810  2.97766  2.41768  3.00204  2.71268  2.61335  3.65457  2.51219  2.94614  2.61676  2.88942  3.21506  5.55835  2.65468    213 k - - -
          2.68618  4.42225  2.77519  2.73123  3.46354  2.40513  3.72494  3.29354  2.67741  2.69355  4.24690  2.90347  2.73739  3.18146  2.89801  2.37887  2.77519  2.98518  4.58477  3.61503
          0.00980  5.02621  5.74856  0.61958  0.77255  0.75767  0.63254
    165   2.90965  4.53253  3.41618  3.27823  3.11158  3.93310  4.20317  2.85045  2.84807  2.58314  3.09641  3.74705  3.69603  3.60946  3.53493  2.44470  3.00520  1.27371  5.12700  3.81701    214 v - - -
          2.68618  4.42225  2.77519  2.73123  3.46354  2.40513  3.72494  3.29354  2.67741  2.69355  4.24690  2.90347  2.73739  3.18146  2.89801  2.37887  2.77519  2.98518  4.58477  3.61503
          0.01395  5.02621  4.92156  0.61958  0.77255  0.65360  0.73432
    166   2.83636  4.99047  3.17719  2.66044  4.19896  3.05782  3.97472  3.42135  2.81019  2.61686  4.07036  3.32597  3.74981  3.15309  3.03046  1.62613  2.20168  2.74145  5.51502  3.41415    215 s - - -
          2.68618  4.42225  2.77519  2.73123  3.46354  2.40513  3.72494  3.29354  2.67741  2.69355  4.24690  2.90347  2.73739  3.18146  2.89801  2.37887  2.77519  2.98518  4.58477  3.61503
          0.00961  5.04524  5.76759  0.61958  0.77255  0.71438  0.67236
    167   2.73762  3.61494  3.42196  2.86269  4.14677  1.40191  3.99544  3.54035  2.69022  2.97211  4.03243  3.09311  4.16476  2.60756  3.28608  2.83648  2.75124  2.98043  5.48165  3.77070    216 g - - -
          2.68618  4.42225  2.77519  2.73123  3.46354  2.40513  3.72494  3.29354  2.67741  2.69355  4.24690  2.90347  2.73739  3.18146  2.89801  2.37887  2.77519  2.98518  4.58477  3.61503
          0.00961  5.04524  5.76759  0.61958  0.77255  0.71438  0.67236
    168   2.59508  2.88248  2.95496  2.48667  4.66861  3.67863  3.50011  4.13806  2.25372  3.31103  4.39443  2.83089  3.63053  2.92635  2.69221  1.94512  2.28954  3.72516  5.79466  3.85131    217 s - - -
          2.68618  4.42225  2.77519  2.73123  3.46354  2.40513  3.72494  3.29354  2.67741  2.69355  4.24690  2.90347  2.73739  3.18146  2.89801  2.37887  2.77519  2.98518  4.58477  3.61503
          0.04053  5.04524  3.40274  0.61958  0.77255  0.71438  0.67236
    169   2.88227  5.34941  2.82569  2.46576  4.67662  3.66291  3.48026  2.72736  1.90266  3.25357  3.91915  2.41558  3.21437  2.92455  2.53069  2.43633  2.91546  3.31475  5.79291  4.39304    218 k - - -
          2.68618  4.42225  2.77519  2.73123  3.46354  2.40513  3.72494  3.29354  2.67741  2.69355  4.24690  2.90347  2.73739  3.18146  2.89801  2.37887  2.77519  2.98518  4.58477  3.61503
          0.00991  5.01462  5.73697  0.61958  0.77255  0.70348  0.68292
    170   2.88923  5.37723  2.77274  2.07991  4.71285  3.13467  2.53027  4.19221  2.36250  3.38991  3.54353  2.94969  4.05980  2.25929  2.86611  2.42295  3.04089  3.19154  3.99555  3.84592    219 e - - -
          2.68618  4.42225  2.77519  2.73123  3.46354  2.40513  3.72494  3.29354  2.67741  2.69355  4.24690  2.90347  2.73739  3.18146  2.89801  2.37887  2.77519  2.98518  4.58477  3.61503
          0.00974  5.03221  5.75456  0.61958  0.77255  0.74431  0.64447
    171   2.73452  4.20871  3.16027  2.15655  4.67862  3.26678  3.86616  4.14983  2.19712  3.65070  4.40117  2.81922  1.65807  2.97005  2.97792  2.52066  2.87115  3.73332  5.79974  4.40236    220 p - - -
          2.68618  4.42225  2.77519  2.73123  3.46354  2.40513  3.72494  3.29354  2.67741  2.69355  4.24690  2.90347  2.73739  3.18146  2.89801  2.37887  2.77519  2.98518  4.58477  3.61503
          0.00974  5.03221  5.75456  0.61958  0.77255  0.74431  0.64447
    172   2.92490  3.21308  4.68937  4.08712  3.42121  4.07068  2.19455  2.48439  3.91322  2.14723  3.45030  4.16462  4.12375  3.63706  3.99111  3.37295  3.15700  2.00661  3.83721  1.84702    221 y - - -
          2.68618  4.42225  2.77519  2.73123  3.46354  2.40513  3.72494  3.29354  2.67741  2.69355  4.24690  2.90347  2.73739  3.18146  2.89801  2.37887  2.77519  2.98518  4.58477  3.61503
          0.00974  5.03221  5.75456  0.61958  0.77255  0.74431  0.64447
    173   2.75685  4.95732  3.12877  2.49770  4.15897  3.76479  3.45495  3.37025  2.52718  2.29700  4.03917  3.33761  3.63936  3.16569  2.77925  2.92751  2.80590  1.64293  5.48674  3.77170    222 v - - -
          2.68618  4.42225  2.77519  2.73123  3.46354  2.40513  3.72494  3.29354  2.67741  2.69355  4.24690  2.90347  2.73739  3.18146  2.89801  2.37887  2.77519  2.98518  4.58477  3.61503
          0.03010  5.03221  3.76672  0.61958  0.77255  0.74431  0.64447
    174   2.91358  4.36045  4.49286  3.90046  2.45084  4.03376  3.21487  2.80322  3.26651  1.20039  3.47595  4.05957  4.40163  3.96090  3.90030  3.04480  2.72474  2.33677  4.96948  3.19121    223 l - - -
          2.68618  4.42225  2.77519  2.73123  3.46354  2.40513  3.72494  3.29354  2.67741  2.69355  4.24690  2.90347  2.73739  3.18146  2.89801  2.37887  2.77519  2.98518  4.58477  3.61503
          0.00994  5.01205  5.73439  0.61958  0.77255  0.69794  0.68837
    175   3.42381  4.80295  4.99128  4.44664  1.83137  4.49825  4.37610  3.15782  4.22927  2.39178  3.25970  4.46547  4.83275  4.38472  3.01830  3.81241  3.65019  3.04403  1.04553  3.17480    224 w - - -
          2.68618  4.42225  2.77519  2.73123  3.46354  2.40513  3.72494  3.29354  2.67741  2.69355  4.24690  2.90347  2.73739  3.18146  2.89801  2.37887  2.77519  2.98518  4.58477  3.61503
          0.00974  5.03221  5.75456  0.61958  0.77255  0.74431  0.64447
    176   2.98341  5.10996  3.38662  2.94098  4.53320  3.74477  4.15490  3.00062  2.87983  3.56278  4.38745  1.11582  4.23437  3.32410  3.40538  1.84461  3.02675  3.58261  5.80800  4.48845    225 n - - -
          2.68618  4.42225  2.77519  2.73123  3.46354  2.40513  3.72494  3.29354  2.67741  2.69355  4.24690  2.90347  2.73739  3.18146  2.89801  2.37887  2.77519  2.98518  4.58477  3.61503
          0.00974  5.03221  5.75456  0.61958  0.77255  0.74431  0.64447
    177   2.77238  5.39592  2.50696  2.18766  4.27198  3.39266  3.42151  4.22421  1.69555  2.96791  4.43701  3.08354  3.70601  2.69639  2.30659  2.69797  3.00785  3.78571  5.82952  4.02573    226 k - - -
          2.68618  4.42225  2.77519  2.73123  3.46354  2.40513  3.72494  3.29354  2.67741  2.69355  4.24690  2.90347  2.73739  3.18146  2.89801  2.37887  2.77519  2.98518  4.58477  3.61503
          0.01558  5.03221  4.71794  0.61958  0.77255  0.74431  0.64447
    178   2.58567  5.11290  2.79446  2.38119  3.50705  3.71907  3.92161  2.42897  2.14477  2.26107  4.18187  2.74447  4.10914  3.06728  2.72530  2.77992  3.12330  3.34015  5.61153  3.56334    227 k - - -
          2.68618  4.42225  2.77519  2.73123  3.46354  2.40513  3.72494  3.29354  2.67741  2.69355  4.24690  2.90347  2.73739  3.18146  2.89801  2.37887  2.77519  2.98518  4.58477  3.61503
          0.00980  5.02643  5.74877  0.61958  0.77255  0.75720  0.63296
    179   2.41876  5.25578  3.32648  2.50310  5.12568  0.62668  4.61459  4.54744  3.55964  3.82494  5.02176  3.63601  4.42885  3.82077  3.99258  3.25040  3.58108  4.06476  6.39834  5.07504    228 G - - -
          2.68618  4.42225  2.77519  2.73123  3.46354  2.40513  3.72494  3.29354  2.67741  2.69355  4.24690  2.90347  2.73739  3.18146  2.89801  2.37887  2.77519  2.98518  4.58477  3.61503
          0.00980  5.02643  5.74877  0.61958  0.77255  0.75720  0.63296
    180   2.74516  3.16993  3.50635  2.93943  4.06707  3.80962  4.02238  2.93609  2.69719  2.95489  3.59126  3.41686  3.21883  2.88099  1.30222  3.03249  3.15063  3.18347  5.42337  4.14493    229 r - - -
          2.68618  4.42225  2.77519  2.73123  3.46354  2.40513  3.72494  3.29354  2.67741  2.69355  4.24690  2.90347  2.73739  3.18146  2.89801  2.37887  2.77519  2.98518  4.58477  3.61503
          0.00980  5.02643  5.74877  0.61958  0.77255  0.75720  0.63296
    181   2.89132  3.95874  3.20681  2.64974  4.53543  3.21386  3.69689  3.17337  1.88394  3.52820  4.30496  2.81964  4.08235  1.79437  2.95559  2.49083  2.96480  3.60748  3.42525  4.34512    230 q - - -
          2.68618  4.42225  2.77519  2.73123  3.46354  2.40513  3.72494  3.29354  2.67741  2.69355  4.24690  2.90347  2.73739  3.18146  2.89801  2.37887  2.77519  2.98518  4.58477  3.61503
          0.01861  5.02643  4.43353  0.61958  0.77255  0.75720  0.63296
    182   2.89956  4.75902  3.58877  2.80282  3.91956  3.82582  3.27461  2.63136  2.58849  2.06039  3.36413  3.48020  4.20887  2.94105  1.99226  3.05483  2.91917  2.39057  5.32066  3.60910    231 r - - -
          2.68618  4.42225  2.77519  2.73123  3.46354  2.40513  3.72494  3.29354  2.67741  2.69355  4.24690  2.90347  2.73739  3.18146  2.89801  2.37887  2.77519  2.98518  4.58477  3.61503
          0.01343  5.01770  5.00214  0.61958  0.77255  0.77618  0.61648
    183   2.03898  4.35245  4.85661  4.25133  2.88266  3.11828  4.48412  2.16181  4.05907  1.98490  3.12974  4.28096  4.50676  4.20800  4.10057  3.45740  3.20561  1.37461  4.99922  3.82128    232 v - - -
          2.68618  4.42225  2.77519  2.73123  3.46354  2.40513  3.72494  3.29354  2.67741  2.69355  4.24690  2.90347  2.73739  3.18146  2.89801  2.37887  2.77519  2.98518  4.58477  3.61503
          0.00992  5.01419  5.73653  0.61958  0.77255  0.78369  0.61013
    184   2.91041  4.37751  4.40928  3.50058  3.47978  4.01860  4.32388  2.32511  3.09216  1.60926  2.35950  3.10143  4.38763  3.90886  3.86309  2.73583  3.04720  2.11653  4.98986  2.94017    233 l - - -
          2.68618  4.42225  2.77519  2.73123  3.46354  2.40513  3.72494  3.29354  2.67741  2.69355  4.24690  2.90347  2.73739  3.18146  2.89801  2.37887  2.77519  2.98518  4.58477  3.61503
          0.00992  5.01419  5.73653  0.61958  0.77255  0.78369  0.61013
    185   2.88388  5.39679  2.36243  2.26266  4.74269  3.29431  3.00495  4.22931  2.06513  3.60296  4.43736  2.47012  4.04997  2.18176  2.78196  2.33696  2.91008  3.78790  5.82880  4.41719    234 k - - -
          2.68618  4.42225  2.77519  2.73123  3.46354  2.40513  3.72494  3.29354  2.67741  2.69355  4.24690  2.90347  2.73739  3.18146  2.89801  2.37887  2.77519  2.98518  4.58477  3.61503
          0.01269  5.01419  5.12215  0.61958  0.77255  0.78369  0.61013
    186   2.10428  3.83859  4.47021  2.62205  2.69420  4.02729  3.79421  2.52897  3.49359  1.79586  2.92273  4.04632  4.39551  3.94645  3.89074  3.11226  2.65301  2.11575  4.97509  3.78721    235 l - - -
          2.68618  4.42225  2.77519  2.73123  3.46354  2.40513  3.72494  3.29354  2.67741  2.69355  4.24690  2.90347  2.73739  3.18146  2.89801  2.37887  2.77519  2.98518  4.58477  3.61503
          0.00995  5.01145  5.73379  0.61958  0.77255  0.78948  0.60528
    187   4.01125  5.23484  6.00663  5.42856  2.87966  5.40173  5.73768  1.24094  5.28873  0.87712  3.08105  5.57246  5.48959  5.19712  5.24109  4.78279  4.22367  2.33366  5.81019  4.82039    236 l - - -
          2.68618  4.42225  2.77519  2.73123  3.46354  2.40513  3.72494  3.29354  2.67741  2.69355  4.24690  2.90347  2.73739  3.18146  2.89801  2.37887  2.77519  2.98518  4.58477  3.61503
          0.01930  5.01145  4.38558  0.61958  0.77255  0.78948  0.60528
    188   2.80369  4.68107  2.91954  2.14154  3.34422  3.05936  3.86789  3.63168  2.12269  2.42483  3.76676  2.84921  4.06656  2.69667  2.79108  2.68661  2.62372  3.29476  5.72076  4.34324    237 k - - -
          2.68618  4.42225  2.77519  2.73123  3.46354  2.40513  3.72494  3.29354  2.67741  2.69355  4.24690  2.90347  2.73739  3.18146  2.89801  2.37887  2.77519  2.98518  4.58477  3.61503
          0.04282  5.00218  3.34684  0.61958  0.77255  0.80871  0.58957
    189   2.33753  5.29805  3.07195  2.23783  3.90933  3.65022  3.65858  3.57700  2.34396  2.97371  4.06553  2.37436  4.04291  2.49586  2.98478  2.11175  2.70082  3.67202  5.74963  3.86099    238 s - - -
          2.68618  4.42225  2.77519  2.73123  3.46354  2.40513  3.72494  3.29354  2.67741  2.69355  4.24690  2.90347  2.73739  3.18146  2.89801  2.37887  2.77519  2.98518  4.58477  3.61503
          0.01969  4.96973  4.37757  0.61958  0.77255  0.87199  0.54149
    190   2.56575  3.32486  3.05440  2.29457  3.77593  3.39146  3.84114  4.04486  2.14927  2.84799  4.32757  2.62835  3.81762  2.32376  2.77366  2.40078  3.09173  3.25089  5.73266  3.75695    239 k - - -
          2.68618  4.42225  2.77519  2.73123  3.46354  2.40513  3.72494  3.29354  2.67741  2.69355  4.24690  2.90347  2.73739  3.18146  2.89801  2.37887  2.77519  2.98518  4.58477  3.61503
          0.08627  4.96051  2.58173  0.61958  0.77255  0.88892  0.52950
    191   2.53582  3.45075  3.81865  3.46958  3.52512  2.80727  4.18377  2.79296  3.09327  1.22476  3.23613  3.58226  4.27433  3.64722  3.49272  3.16915  2.97571  2.64436  5.01255  3.80649    240 l - - -
          2.68618  4.42225  2.77519  2.73123  3.46354  2.40513  3.72494  3.29354  2.67741  2.69355  4.24690  2.90347  2.73739  3.18146  2.89801  2.37887  2.77519  2.98518  4.58477  3.61503
          0.09196  4.88552  2.52199  0.61958  0.77255  1.01189  0.45182
    192   2.46622  4.46555  3.21674  2.12795  4.21335  2.58093  3.84424  3.36519  2.44845  2.69998  4.05386  3.07327  4.02831  2.92085  2.80692  2.55075  2.45077  2.91841  4.21813  4.15826    241 e - - -
          2.68618  4.42225  2.77519  2.73123  3.46354  2.40513  3.72494  3.29354  2.67741  2.69355  4.24690  2.90347  2.73739  3.18146  2.89801  2.37887  2.77519  2.98518  4.58477  3.61503
          0.11674  4.80580  2.28280  0.61958  0.77255  1.11973  0.39507
    193   2.56878  4.66829  2.26133  1.99576  4.15633  3.54406  3.41268  4.02463  2.35564  3.52335  3.99245  2.91998  3.71507  2.70118  2.64936  2.58616  2.99401  3.42552  5.67077  2.84379    242 e - - -
          2.68650  4.42154  2.77534  2.73131  3.46306  2.40528  3.72526  3.29315  2.67735  2.69324  4.24721  2.90357  2.73737  3.18122  2.89816  2.37873  2.77519  2.98531  4.58508  3.61505
          0.83378  0.56987        *  0.66003  0.72740  0.00000        *
//
```
