## Supplementary material for "Bacterial contribution to genesis of the novel germ line determinant *oskar*": Oskar HGT Supplementary Information Files: OSKAR.hmm

```
HMMER3/f [3.1b2 | February 2015]
NAME  OSKAR
LENG  434
ALPH  amino
RF    no
MM    no
CONS  yes
CS    no
MAP   yes
DATE  Wed Sep 19 13:41:00 2018
NSEQ  95
EFFN  5.401154
CKSUM 2072672076
STATS LOCAL MSV      -11.7456  0.69877
STATS LOCAL VITERBI  -12.4183  0.69877
STATS LOCAL FORWARD   -6.0062  0.69877
HMM          A        C        D        E        F        G        H        I        K        L        M        N        P        Q        R        S        T        V        W        Y   
            m->m     m->i     m->d     i->m     i->i     d->m     d->d
  COMPO   2.73954  4.19782  2.89187  2.65215  3.40094  2.94053  3.60760  2.90115  2.60543  2.52237  3.74341  2.80221  3.21932  2.91113  2.82856  2.55745  2.81289  2.87563  4.77916  3.44697
          2.68628  4.42214  2.77533  2.73093  3.46402  2.40660  3.72493  3.29201  2.67775  2.69380  4.23412  2.90404  2.73766  3.18189  2.89933  2.37847  2.77522  2.98387  4.58637  3.61512
          1.04661  1.50242  0.85266  2.37811  0.09731  0.00000        *
      1   2.67499  4.73513  3.15382  2.41103  4.44006  3.16766  3.82376  3.88122  2.53140  3.25792  3.14811  3.12962  3.64072  2.77314  1.52963  2.48528  2.93928  3.51533  5.63344  4.26780    172 r - - -
          2.68618  4.42225  2.77519  2.73123  3.46354  2.40513  3.72494  3.29354  2.67741  2.69355  4.24690  2.90347  2.73739  3.18146  2.89801  2.37887  2.77519  2.98518  4.58477  3.61503
          0.01157  4.86126  5.58361  0.61958  0.77255  1.04588  0.43291
      2   2.59787  5.36167  1.65262  1.86765  4.68841  3.53822  3.85994  3.68810  2.60705  3.65953  3.19937  2.62114  4.06119  2.96354  3.09843  2.59077  3.00358  3.74269  5.80590  4.40420    173 d - - -
          2.68618  4.42225  2.77519  2.73123  3.46354  2.40513  3.72494  3.29354  2.67741  2.69355  4.24690  2.90347  2.73739  3.18146  2.89801  2.37887  2.77519  2.98518  4.58477  3.61503
          0.01004  5.00215  5.72449  0.61958  0.77255  0.72630  0.66106
      3   2.64506  4.77292  2.69168  1.39867  4.69697  3.64122  3.93840  4.15971  2.65689  3.30737  2.27649  3.12524  3.84714  2.94552  3.17503  2.43803  3.19147  3.75817  5.83961  4.44997    174 e - - -
          2.68618  4.42225  2.77519  2.73123  3.46354  2.40513  3.72494  3.29354  2.67741  2.69355  4.24690  2.90347  2.73739  3.18146  2.89801  2.37887  2.77519  2.98518  4.58477  3.61503
          0.00836  5.18389  5.90624  0.61958  0.77255  0.88318  0.53352
      4   2.83030  5.46289  2.65197  2.14223  4.08456  2.96886  2.44825  4.27581  2.56391  3.28702  3.57233  2.72689  4.14882  2.69614  3.17373  2.29009  3.20900  3.84778  5.90200  2.50557    175 e - - -
          2.68618  4.42225  2.77519  2.73123  3.46354  2.40513  3.72494  3.29354  2.67741  2.69355  4.24690  2.90347  2.73739  3.18146  2.89801  2.37887  2.77519  2.98518  4.58477  3.61503
          0.00799  5.22980  5.95215  0.61958  0.77255  0.45189  1.01176
      5   3.04658  5.31493  3.00008  2.28994  3.84928  3.58278  4.06321  3.82126  2.49938  2.81745  2.49303  3.37789  1.83615  2.65150  2.97280  3.00144  3.16488  3.31729  4.76667  3.44780    176 p - - -
          2.68618  4.42225  2.77519  2.73123  3.46354  2.40513  3.72494  3.29354  2.67741  2.69355  4.24690  2.90347  2.73739  3.18146  2.89801  2.37887  2.77519  2.98518  4.58477  3.61503
          0.00704  5.35557  6.07791  0.61958  0.77255  0.65580  0.73195
      6   2.71610  5.55605  2.00518  1.29464  4.90018  3.34872  4.00698  4.13604  2.50922  3.65569  4.59715  3.05899  4.21271  2.53694  3.23616  2.82963  3.04700  3.57963  5.98913  4.57816    177 e - - -
          2.68618  4.42225  2.77519  2.73123  3.46354  2.40513  3.72494  3.29354  2.67741  2.69355  4.24690  2.90347  2.73739  3.18146  2.89801  2.37887  2.77519  2.98518  4.58477  3.61503
          0.00699  5.36238  6.08473  0.61958  0.77255  0.67708  0.70948
      7   3.05541  5.26026  2.31917  1.66659  4.49937  3.22715  4.08926  1.81286  2.80509  2.52772  3.97193  3.41426  4.27518  3.10146  3.35357  3.08845  2.97095  3.44615  5.76231  4.42606    178 e - - -
          2.68618  4.42225  2.77519  2.73123  3.46354  2.40513  3.72494  3.29354  2.67741  2.69355  4.24690  2.90347  2.73739  3.18146  2.89801  2.37887  2.77519  2.98518  4.58477  3.61503
          0.00699  5.36238  6.08473  0.61958  0.77255  0.64960  0.73868
      8   2.66451  3.63290  1.49641  2.94340  4.17086  3.97203  4.19958  3.07788  3.09965  3.22589  3.73894  3.39853  4.35721  3.25551  3.51792  3.05474  2.17398  2.03815  5.54891  4.27363    179 d - - -
          2.68618  4.42225  2.77519  2.73123  3.46354  2.40513  3.72494  3.29354  2.67741  2.69355  4.24690  2.90347  2.73739  3.18146  2.89801  2.37887  2.77519  2.98518  4.58477  3.61503
          0.00696  5.36660  6.08895  0.61958  0.77255  0.66282  0.72442
      9   1.93283  5.13496  3.41948  2.76929  4.34028  3.92259  4.13591  2.09241  2.44078  3.37837  3.84850  2.93958  3.49212  3.31777  3.06666  2.61502  2.77133  2.33895  5.66164  3.28487    180 a - - -
          2.68618  4.42225  2.77519  2.73123  3.46354  2.40513  3.72494  3.29354  2.67741  2.69355  4.24690  2.90347  2.73739  3.18146  2.89801  2.37887  2.77519  2.98518  4.58477  3.61503
          0.00696  5.36660  6.08895  0.61958  0.77255  0.61929  0.77289
     10   2.37818  5.49612  3.16913  1.63420  4.81527  3.83338  3.26074  2.86228  2.56000  3.27285  4.54367  2.86515  4.22621  2.87750  3.25704  2.24392  2.55572  3.06158  5.94463  4.16817    181 e - - -
          2.68618  4.42225  2.77519  2.73123  3.46354  2.40513  3.72494  3.29354  2.67741  2.69355  4.24690  2.90347  2.73739  3.18146  2.89801  2.37887  2.77519  2.98518  4.58477  3.61503
          0.00692  5.37331  6.09565  0.61958  0.77255  0.63963  0.74970
     11   2.33961  4.50496  5.05525  4.44349  3.42113  4.29548  4.62912  1.37689  4.23742  1.65920  2.80048  4.44596  4.65836  4.37590  3.94988  2.87493  3.13188  2.10079  5.13250  3.95577    182 i - - -
          2.68618  4.42225  2.77519  2.73123  3.46354  2.40513  3.72494  3.29354  2.67741  2.69355  4.24690  2.90347  2.73739  3.18146  2.89801  2.37887  2.77519  2.98518  4.58477  3.61503
          0.00692  5.37331  6.09565  0.61958  0.77255  0.63963  0.74970
     12   3.33168  4.81365  4.74927  4.11034  3.91519  4.41572  4.65403  1.28623  3.03416  2.01258  3.87681  4.33827  4.76764  4.12532  1.50171  3.72009  3.55611  2.53682  5.44464  4.26358    183 i - - -
          2.68618  4.42225  2.77519  2.73123  3.46354  2.40513  3.72494  3.29354  2.67741  2.69355  4.24690  2.90347  2.73739  3.18146  2.89801  2.37887  2.77519  2.98518  4.58477  3.61503
          0.00692  5.37331  6.09565  0.61958  0.77255  0.63963  0.74970
     13   1.84205  5.52313  3.35624  2.79683  4.85540  3.35343  4.04036  4.00002  1.32799  3.82154  4.57581  3.33693  4.24983  2.94880  2.69708  2.10345  3.30868  3.69893  5.96784  4.57932    184 k - - -
          2.68618  4.42225  2.77519  2.73123  3.46354  2.40513  3.72494  3.29354  2.67741  2.69355  4.24690  2.90347  2.73739  3.18146  2.89801  2.37887  2.77519  2.98518  4.58477  3.61503
          0.00692  5.37331  6.09565  0.61958  0.77255  0.63963  0.74970
     14   2.02763  4.26274  4.52769  3.95418  3.79669  4.17902  4.55757  1.36047  3.60242  2.87895  3.79921  4.17858  4.58710  4.08289  3.78128  1.51186  3.37273  2.62803  5.29982  4.10439    185 i - - -
          2.68618  4.42225  2.77519  2.73123  3.46354  2.40513  3.72494  3.29354  2.67741  2.69355  4.24690  2.90347  2.73739  3.18146  2.89801  2.37887  2.77519  2.98518  4.58477  3.61503
          0.00692  5.37331  6.09565  0.61958  0.77255  0.63963  0.74970
     15   3.45001  1.68887  5.42167  4.82070  2.90629  4.66421  5.00809  1.61089  4.62158  1.20284  3.69226  4.82875  4.98886  4.72632  4.62876  3.68956  3.68234  2.75557  5.43413  4.27345    186 l - - -
          2.68618  4.42225  2.77519  2.73123  3.46354  2.40513  3.72494  3.29354  2.67741  2.69355  4.24690  2.90347  2.73739  3.18146  2.89801  2.37887  2.77519  2.98518  4.58477  3.61503
          0.00692  5.37331  6.09565  0.61958  0.77255  0.63963  0.74970
     16   3.36084  3.79525  5.35023  4.75590  3.83568  4.20600  4.97038  1.01403  4.56158  1.57354  3.04428  4.76044  4.94072  4.70290  4.58486  3.92283  3.12873  1.95901  5.44413  4.26644    187 i - - -
          2.68618  4.42225  2.77519  2.73123  3.46354  2.40513  3.72494  3.29354  2.67741  2.69355  4.24690  2.90347  2.73739  3.18146  2.89801  2.37887  2.77519  2.98518  4.58477  3.61503
          0.00692  5.37331  6.09565  0.61958  0.77255  0.63963  0.74970
     17   1.55291  4.60952  4.45163  3.86937  3.71792  3.31846  4.47849  2.22339  3.76668  2.33985  3.33105  3.43806  4.15473  4.00408  3.98309  2.30026  2.39673  2.19564  5.21830  4.02108    188 a - - -
          2.68618  4.42225  2.77519  2.73123  3.46354  2.40513  3.72494  3.29354  2.67741  2.69355  4.24690  2.90347  2.73739  3.18146  2.89801  2.37887  2.77519  2.98518  4.58477  3.61503
          0.00692  5.37331  6.09565  0.61958  0.77255  0.63963  0.74970
     18   2.58458  5.36426  3.39570  2.83876  4.63533  3.86456  2.85747  2.85310  2.83406  3.63755  4.42602  2.10541  4.25600  3.18993  2.36407  1.65684  2.65719  3.71470  5.84462  3.65977    189 s - - -
          2.68618  4.42225  2.77519  2.73123  3.46354  2.40513  3.72494  3.29354  2.67741  2.69355  4.24690  2.90347  2.73739  3.18146  2.89801  2.37887  2.77519  2.98518  4.58477  3.61503
          0.00692  5.37331  6.09565  0.61958  0.77255  0.63963  0.74970
     19   1.71330  3.76836  3.36321  2.68094  4.00578  3.22302  4.04425  4.15625  2.23488  3.51708  4.47387  3.25251  4.24220  2.91200  2.44015  2.07744  2.53358  3.54281  5.88559  3.75993    190 a - - -
          2.68618  4.42225  2.77519  2.73123  3.46354  2.40513  3.72494  3.29354  2.67741  2.69355  4.24690  2.90347  2.73739  3.18146  2.89801  2.37887  2.77519  2.98518  4.58477  3.61503
          0.00692  5.37331  6.09565  0.61958  0.77255  0.63963  0.74970
     20   3.17283  5.66023  3.11144  2.84762  5.02378  3.68116  4.08072  4.49476  1.20063  3.95521  4.70422  2.94600  3.70276  1.61162  2.52020  3.13260  3.39761  4.06255  6.06500  4.68144    191 k - - -
          2.68618  4.42225  2.77519  2.73123  3.46354  2.40513  3.72494  3.29354  2.67741  2.69355  4.24690  2.90347  2.73739  3.18146  2.89801  2.37887  2.77519  2.98518  4.58477  3.61503
          0.00692  5.37331  6.09565  0.61958  0.77255  0.63963  0.74970
     21   3.01771  5.73309  2.15727  2.33333  5.06967  1.48203  4.13956  4.56262  2.76123  4.03552  4.78372  1.78429  4.32456  3.24610  3.22136  3.00000  3.00977  4.12068  6.16620  4.73843    192 g - - -
          2.68618  4.42225  2.77519  2.73123  3.46354  2.40513  3.72494  3.29354  2.67741  2.69355  4.24690  2.90347  2.73739  3.18146  2.89801  2.37887  2.77519  2.98518  4.58477  3.61503
          0.00692  5.37331  6.09565  0.61958  0.77255  0.63963  0.74970
     22   3.57561  5.72501  3.08775  3.08977  5.37747  0.40448  4.81353  4.17998  3.83262  4.44323  5.30452  3.48933  4.72342  4.02315  4.32694  3.61021  3.95207  3.87061  6.67260  5.29858    193 G - - -
          2.68618  4.42225  2.77519  2.73123  3.46354  2.40513  3.72494  3.29354  2.67741  2.69355  4.24690  2.90347  2.73739  3.18146  2.89801  2.37887  2.77519  2.98518  4.58477  3.61503
          0.00692  5.37331  6.09565  0.61958  0.77255  0.63963  0.74970
     23   2.14502  4.17377  5.26092  4.66032  3.76369  4.49867  4.85878  1.49157  4.46024  1.71443  2.64318  4.65974  4.84937  4.60039  4.48065  3.57312  3.51891  1.57832  5.34250  4.16408    194 i - - -
          2.68618  4.42225  2.77519  2.73123  3.46354  2.40513  3.72494  3.29354  2.67741  2.69355  4.24690  2.90347  2.73739  3.18146  2.89801  2.37887  2.77519  2.98518  4.58477  3.61503
          0.00692  5.37331  6.09565  0.61958  0.77255  0.63963  0.74970
     24   2.96533  5.23546  3.48999  2.93083  4.17375  3.90531  4.10947  3.59711  2.64339  3.04724  4.30973  3.25045  1.73077  3.14623  2.83109  2.98947  1.44351  3.56364  5.74357  4.41736    195 t - - -
          2.68618  4.42225  2.77519  2.73123  3.46354  2.40513  3.72494  3.29354  2.67741  2.69355  4.24690  2.90347  2.73739  3.18146  2.89801  2.37887  2.77519  2.98518  4.58477  3.61503
          0.00692  5.37331  6.09565  0.61958  0.77255  0.63963  0.74970
     25   3.17870  4.10596  5.14690  4.53518  2.78441  4.36083  4.23023  1.15969  4.32390  1.65605  3.47857  4.52331  4.71840  4.45413  4.33369  3.67476  2.79406  2.01790  5.18590  4.01188    196 i - - -
          2.68618  4.42225  2.77519  2.73123  3.46354  2.40513  3.72494  3.29354  2.67741  2.69355  4.24690  2.90347  2.73739  3.18146  2.89801  2.37887  2.77519  2.98518  4.58477  3.61503
          0.00692  5.37331  6.09565  0.61958  0.77255  0.57917  0.82181
     26   2.71771  4.47281  2.31349  2.29457  4.01019  3.51712  2.99210  3.28615  2.34360  3.65795  4.20799  3.07414  4.22191  2.76127  3.05932  1.61347  3.03141  3.93568  5.98479  4.57760    197 s - - -
          2.68618  4.42225  2.77519  2.73123  3.46354  2.40513  3.72494  3.29354  2.67741  2.69355  4.24690  2.90347  2.73739  3.18146  2.89801  2.37887  2.77519  2.98518  4.58477  3.61503
          0.00685  5.38263  6.10497  0.61958  0.77255  0.60620  0.78838
     27   2.95725  5.56536  2.06801  1.92781  4.91131  3.62632  3.86997  4.39791  2.24077  3.36627  4.60582  2.75960  4.21938  2.73490  2.57536  1.89191  3.13315  3.95648  5.99748  3.95027    198 s - - -
          2.68618  4.42225  2.77519  2.73123  3.46354  2.40513  3.72494  3.29354  2.67741  2.69355  4.24690  2.90347  2.73739  3.18146  2.89801  2.37887  2.77519  2.98518  4.58477  3.61503
          0.00685  5.38263  6.10497  0.61958  0.77255  0.60620  0.78838
     28   4.16916  5.39735  6.18403  5.63135  4.05955  5.59742  6.01786  0.93242  5.48060  0.93658  3.82319  5.76316  5.74425  5.50241  4.48398  4.98540  4.39760  2.40207  6.17610  5.13126    199 i - - -
          2.68618  4.42225  2.77519  2.73123  3.46354  2.40513  3.72494  3.29354  2.67741  2.69355  4.24690  2.90347  2.73739  3.18146  2.89801  2.37887  2.77519  2.98518  4.58477  3.61503
          0.00685  5.38263  6.10497  0.61958  0.77255  0.60620  0.78838
     29   3.05269  5.56204  2.81978  2.03788  4.90665  3.82649  4.01355  3.15078  1.65346  3.65796  4.60285  2.03035  3.87890  2.79901  2.58076  2.88431  3.16986  3.95244  5.99492  3.39367    200 k - - -
          2.68618  4.42225  2.77519  2.73123  3.46354  2.40513  3.72494  3.29354  2.67741  2.69355  4.24690  2.90347  2.73739  3.18146  2.89801  2.37887  2.77519  2.98518  4.58477  3.61503
          0.00685  5.38263  6.10497  0.61958  0.77255  0.48451  0.95711
     30   2.85954  5.57375  1.82465  2.48503  4.42247  3.00347  4.02524  4.40356  2.47589  3.87866  4.61472  2.09590  4.23129  3.12196  2.06854  2.45497  3.29577  3.96397  6.00680  3.33434    201 d - - -
          2.68618  4.42225  2.77519  2.73123  3.46354  2.40513  3.72494  3.29354  2.67741  2.69355  4.24690  2.90347  2.73739  3.18146  2.89801  2.37887  2.77519  2.98518  4.58477  3.61503
          0.00672  5.40170  6.12405  0.61958  0.77255  0.53301  0.88392
     31   3.47305  6.05067  1.51168  0.86902  5.37134  3.99656  4.35688  4.10008  3.07164  4.34420  5.11729  3.16599  4.50809  3.03346  3.51169  3.39237  3.72576  4.43182  6.47618  5.01429    202 e - - -
          2.68618  4.42225  2.77519  2.73123  3.46354  2.40513  3.72494  3.29354  2.67741  2.69355  4.24690  2.90347  2.73739  3.18146  2.89801  2.37887  2.77519  2.98518  4.58477  3.61503
          0.00672  5.40170  6.12405  0.61958  0.77255  0.53301  0.88392
     32   5.47899  6.35078  6.25328  6.24216  1.38297  5.89979  4.48272  4.21467  6.00527  4.16787  5.55639  4.38678  6.14731  5.60162  5.76390  5.31374  5.66714  4.99603  4.55134  0.44373    203 Y - - -
          2.68618  4.42225  2.77519  2.73123  3.46354  2.40513  3.72494  3.29354  2.67741  2.69355  4.24690  2.90347  2.73739  3.18146  2.89801  2.37887  2.77519  2.98518  4.58477  3.61503
          0.00672  5.40170  6.12405  0.61958  0.77255  0.53301  0.88392
     33   3.09913  5.59602  3.22094  2.17700  4.94569  3.86843  3.38690  4.42478  2.07296  3.24143  4.63783  3.18259  4.26005  2.43428  1.30196  3.06218  3.32770  3.98967  6.02010  3.48506    204 r - - -
          2.68618  4.42225  2.77519  2.73123  3.46354  2.40513  3.72494  3.29354  2.67741  2.69355  4.24690  2.90347  2.73739  3.18146  2.89801  2.37887  2.77519  2.98518  4.58477  3.61503
          0.00672  5.40170  6.12405  0.61958  0.77255  0.53301  0.88392
     34   3.06199  5.57281  2.47770  1.69371  4.47288  3.63946  4.02275  4.40396  1.81595  3.87811  3.67464  2.74796  4.22916  2.19561  3.25026  2.72573  2.69096  3.71063  6.00544  4.12474    205 e - - -
          2.68618  4.42225  2.77519  2.73123  3.46354  2.40513  3.72494  3.29354  2.67741  2.69355  4.24690  2.90347  2.73739  3.18146  2.89801  2.37887  2.77519  2.98518  4.58477  3.61503
          0.00672  5.40170  6.12405  0.61958  0.77255  0.53301  0.88392
     35   3.12479  3.98208  4.91792  3.21603  2.98571  4.27447  4.59868  2.11412  3.80074  1.24695  2.74050  3.25530  4.63992  3.13668  4.20305  3.57802  2.88569  2.72597  3.50752  3.36181    206 l - - -
          2.68618  4.42225  2.77519  2.73123  3.46354  2.40513  3.72494  3.29354  2.67741  2.69355  4.24690  2.90347  2.73739  3.18146  2.89801  2.37887  2.77519  2.98518  4.58477  3.61503
          0.00672  5.40170  6.12405  0.61958  0.77255  0.53301  0.88392
     36   2.83280  3.47333  4.68004  3.63915  3.67325  3.87809  4.54787  2.54050  3.95283  2.68472  3.01004  3.12734  4.60653  4.15684  3.82087  3.52963  1.27659  1.75096  5.18670  3.75219    207 t - - -
          2.68618  4.42225  2.77519  2.73123  3.46354  2.40513  3.72494  3.29354  2.67741  2.69355  4.24690  2.90347  2.73739  3.18146  2.89801  2.37887  2.77519  2.98518  4.58477  3.61503
          0.00672  5.40170  6.12405  0.61958  0.77255  0.53301  0.88392
     37   3.51133  5.87804  2.86543  2.99283  5.13786  0.57961  3.86668  4.61665  3.06338  4.15786  4.97857  3.36317  4.56901  3.20260  3.70507  3.47039  3.76252  4.24758  4.81566  4.93325    208 G - - -
          2.68618  4.42225  2.77519  2.73123  3.46354  2.40513  3.72494  3.29354  2.67741  2.69355  4.24690  2.90347  2.73739  3.18146  2.89801  2.37887  2.77519  2.98518  4.58477  3.61503
          0.00672  5.40170  6.12405  0.61958  0.77255  0.53301  0.88392
     38   3.06382  4.31015  3.01733  1.60757  3.64521  3.84745  3.81009  3.65590  2.40309  3.35776  4.23269  2.41591  4.24030  2.95072  3.13531  2.56837  2.12587  3.71587  5.96093  3.41194    209 e - - -
          2.68618  4.42225  2.77519  2.73123  3.46354  2.40513  3.72494  3.29354  2.67741  2.69355  4.24690  2.90347  2.73739  3.18146  2.89801  2.37887  2.77519  2.98518  4.58477  3.61503
          0.00672  5.40170  6.12405  0.61958  0.77255  0.53301  0.88392
     39   2.12271  4.27269  2.69430  2.48645  4.31712  3.67457  3.01661  4.37984  2.71100  3.73905  4.60105  2.51155  2.27029  2.88570  2.75577  2.46484  2.62267  3.44445  5.99507  3.95141    210 a - - -
          2.68618  4.42225  2.77519  2.73123  3.46354  2.40513  3.72494  3.29354  2.67741  2.69355  4.24690  2.90347  2.73739  3.18146  2.89801  2.37887  2.77519  2.98518  4.58477  3.61503
          0.00672  5.40170  6.12405  0.61958  0.77255  0.53301  0.88392
     40   3.21697  4.58871  4.47171  4.54389  1.64594  4.38872  4.70525  1.15849  4.33549  1.89347  3.64438  4.54041  4.74329  4.46227  3.97769  3.70123  3.44836  2.64218  4.28175  3.98991    211 i - - -
          2.68618  4.42225  2.77519  2.73123  3.46354  2.40513  3.72494  3.29354  2.67741  2.69355  4.24690  2.90347  2.73739  3.18146  2.89801  2.37887  2.77519  2.98518  4.58477  3.61503
          0.00672  5.40170  6.12405  0.61958  0.77255  0.53301  0.88392
     41   3.23188  5.60341  3.13956  2.56468  4.89576  3.93757  4.19970  4.34736  2.99260  2.62746  4.67806  2.46767  0.99165  3.32855  3.26421  2.83441  3.47183  3.96954  6.07839  4.69422    212 p - - -
          2.68618  4.42225  2.77519  2.73123  3.46354  2.40513  3.72494  3.29354  2.67741  2.69355  4.24690  2.90347  2.73739  3.18146  2.89801  2.37887  2.77519  2.98518  4.58477  3.61503
          0.00672  5.40170  6.12405  0.61958  0.77255  0.53301  0.88392
     42   3.12592  4.51752  3.53457  4.16781  2.11086  4.13048  4.61120  2.44453  4.18335  2.08357  3.63584  4.41037  3.81661  4.33441  4.22890  3.13850  3.06273  1.99684  4.03132  1.63441    213 y - - -
          2.68618  4.42225  2.77519  2.73123  3.46354  2.40513  3.72494  3.29354  2.67741  2.69355  4.24690  2.90347  2.73739  3.18146  2.89801  2.37887  2.77519  2.98518  4.58477  3.61503
          0.33268  5.40170  1.27837  0.61958  0.77255  0.53301  0.88392
     43   2.75439  5.00884  3.39355  2.41526  4.21806  3.49203  3.98822  3.14139  2.49838  2.12148  3.75129  3.01596  3.85077  3.16560  2.09368  2.81079  2.69152  2.44762  5.53257  3.90279    214 r - - -
          2.68618  4.42225  2.77519  2.73123  3.46354  2.40513  3.72494  3.29354  2.67741  2.69355  4.24690  2.90347  2.73739  3.18146  2.89801  2.37887  2.77519  2.98518  4.58477  3.61503
          0.00930  5.07832  5.80066  0.61958  0.77255  1.27995  0.32580
     44   2.80470  4.42608  3.23228  2.54678  3.09649  3.71613  3.90737  4.01693  1.51282  3.38828  4.33610  3.20998  4.10754  2.43343  2.10313  2.63952  3.01311  3.64075  4.71581  4.37409    215 k - - -
          2.68618  4.42225  2.77519  2.73123  3.46354  2.40513  3.72494  3.29354  2.67741  2.69355  4.24690  2.90347  2.73739  3.18146  2.89801  2.37887  2.77519  2.98518  4.58477  3.61503
          0.00930  5.07832  5.80066  0.61958  0.77255  1.21779  0.35081
     45   2.95218  4.37315  4.65099  4.05223  2.17856  3.20054  3.49776  2.55992  3.89114  1.44217  3.20158  4.16011  4.45604  4.07125  3.27554  3.15565  3.02022  2.62298  4.98846  2.34028    216 l - - -
          2.68618  4.42225  2.77519  2.73123  3.46354  2.40513  3.72494  3.29354  2.67741  2.69355  4.24690  2.90347  2.73739  3.18146  2.89801  2.37887  2.77519  2.98518  4.58477  3.61503
          0.00918  5.09118  5.81352  0.61958  0.77255  1.26196  0.33282
     46   2.96768  4.27008  3.10605  2.78529  4.57447  1.04593  4.02411  4.00932  2.75535  3.58291  4.37852  2.96163  4.17699  3.00468  3.12591  2.70771  2.84265  3.64315  5.79468  4.44175    217 g - - -
          2.68618  4.42225  2.77519  2.73123  3.46354  2.40513  3.72494  3.29354  2.67741  2.69355  4.24690  2.90347  2.73739  3.18146  2.89801  2.37887  2.77519  2.98518  4.58477  3.61503
          0.00918  5.09118  5.81352  0.61958  0.77255  0.22229  1.61287
     47   2.80730  3.68445  4.41001  3.52625  1.59839  4.19239  2.03453  3.02771  3.73126  2.76122  3.76385  4.10227  4.56424  3.89634  2.66954  3.46751  3.35369  2.85364  5.24318  2.11644    218 f - - -
          2.68618  4.42225  2.77519  2.73123  3.46354  2.40513  3.72494  3.29354  2.67741  2.69355  4.24690  2.90347  2.73739  3.18146  2.89801  2.37887  2.77519  2.98518  4.58477  3.61503
          0.00672  5.40170  6.12405  0.61958  0.77255  0.53301  0.88392
     48   3.06321  5.57667  1.82596  1.94413  4.92281  3.83577  3.68228  4.25186  2.26027  3.88240  4.61711  2.55781  3.20372  2.62386  3.09199  2.10957  2.99195  3.96789  6.00865  4.31541    219 d - - -
          2.68618  4.42225  2.77519  2.73123  3.46354  2.40513  3.72494  3.29354  2.67741  2.69355  4.24690  2.90347  2.73739  3.18146  2.89801  2.37887  2.77519  2.98518  4.58477  3.61503
          0.00672  5.40170  6.12405  0.61958  0.77255  0.45731  1.00234
     49   2.92421  4.61466  2.85887  2.85182  4.85953  3.86968  3.74659  4.32313  2.86675  3.84316  4.60374  1.67318  4.28567  3.22106  3.35211  1.32036  2.41092  3.81250  6.00678  4.62020    220 s - - -
          2.68618  4.42225  2.77519  2.73123  3.46354  2.40513  3.72494  3.29354  2.67741  2.69355  4.24690  2.90347  2.73739  3.18146  2.89801  2.37887  2.77519  2.98518  4.58477  3.61503
          0.00664  5.41312  6.13546  0.61958  0.77255  0.48576  0.95510
     50   3.60206  5.31201  6.07532  5.49965  2.94621  5.41371  5.78964  1.34767  5.34435  0.84614  3.47495  5.58592  5.60028  5.34959  5.32938  4.77696  4.28035  2.05696  6.00608  4.94778    221 l - - -
          2.68618  4.42225  2.77519  2.73123  3.46354  2.40513  3.72494  3.29354  2.67741  2.69355  4.24690  2.90347  2.73739  3.18146  2.89801  2.37887  2.77519  2.98518  4.58477  3.61503
          0.00664  5.41312  6.13546  0.61958  0.77255  0.48576  0.95510
     51   2.74655  5.36688  3.42443  2.39774  3.67861  2.91135  3.66561  3.30312  2.57511  2.64907  3.88355  2.70797  4.27909  2.78394  2.64204  3.08602  1.73858  3.28340  5.85085  3.77817    222 t - - -
          2.68618  4.42225  2.77519  2.73123  3.46354  2.40513  3.72494  3.29354  2.67741  2.69355  4.24690  2.90347  2.73739  3.18146  2.89801  2.37887  2.77519  2.98518  4.58477  3.61503
          0.00664  5.41312  6.13546  0.61958  0.77255  0.48576  0.95510
     52   2.38966  4.72781  1.67504  2.11006  4.92300  3.50448  3.41249  3.98470  2.63875  3.88331  4.61881  2.72242  4.23511  2.81435  2.77362  2.12357  3.29900  3.55549  6.01088  4.60002    223 d - - -
          2.68618  4.42225  2.77519  2.73123  3.46354  2.40513  3.72494  3.29354  2.67741  2.69355  4.24690  2.90347  2.73739  3.18146  2.89801  2.37887  2.77519  2.98518  4.58477  3.61503
          0.00664  5.41312  6.13546  0.61958  0.77255  0.48576  0.95510
     53   3.94132  5.23603  5.71260  5.21958  0.81455  5.02858  4.72481  3.25413  5.00774  1.86498  2.51968  5.03452  5.33205  4.99318  4.95824  4.36347  4.16403  3.45831  3.33825  2.23319    224 f - - -
          2.68618  4.42225  2.77519  2.73123  3.46354  2.40513  3.72494  3.29354  2.67741  2.69355  4.24690  2.90347  2.73739  3.18146  2.89801  2.37887  2.77519  2.98518  4.58477  3.61503
          0.00664  5.41312  6.13546  0.61958  0.77255  0.48576  0.95510
     54   4.24351  5.48978  6.21827  5.62558  3.67373  5.57969  5.89241  2.18889  5.46695  0.44186  3.27909  5.74898  5.69579  5.38635  4.49568  4.94605  4.45392  2.33216  6.00743  5.01118    225 L - - -
          2.68618  4.42225  2.77519  2.73123  3.46354  2.40513  3.72494  3.29354  2.67741  2.69355  4.24690  2.90347  2.73739  3.18146  2.89801  2.37887  2.77519  2.98518  4.58477  3.61503
          0.00664  5.41312  6.13546  0.61958  0.77255  0.48576  0.95510
     55   3.06956  5.53577  3.01685  2.39181  4.15340  3.85031  3.62446  3.41348  2.22231  1.79446  4.58126  3.19286  4.06903  2.42867  2.03086  2.56869  3.30071  3.72970  5.97942  4.57983    226 l - - -
          2.68618  4.42225  2.77519  2.73123  3.46354  2.40513  3.72494  3.29354  2.67741  2.69355  4.24690  2.90347  2.73739  3.18146  2.89801  2.37887  2.77519  2.98518  4.58477  3.61503
          0.00664  5.41312  6.13546  0.61958  0.77255  0.48576  0.95510
     56   2.60176  4.84424  2.81096  2.68623  4.89425  3.35783  3.81659  4.22215  2.53264  3.66759  3.99315  2.66862  4.23876  2.74488  3.19972  1.69472  1.69916  3.94389  5.99598  4.59040    227 s - - -
          2.68618  4.42225  2.77519  2.73123  3.46354  2.40513  3.72494  3.29354  2.67741  2.69355  4.24690  2.90347  2.73739  3.18146  2.89801  2.37887  2.77519  2.98518  4.58477  3.61503
          0.00664  5.41312  6.13546  0.61958  0.77255  0.48576  0.95510
     57   3.13548  3.03709  5.08077  4.46681  3.31964  4.30312  4.06285  0.93772  4.25585  2.20249  3.33270  4.09020  4.66690  4.39063  4.27064  3.08924  3.18735  2.28843  5.13501  3.67316    228 i - - -
          2.68618  4.42225  2.77519  2.73123  3.46354  2.40513  3.72494  3.29354  2.67741  2.69355  4.24690  2.90347  2.73739  3.18146  2.89801  2.37887  2.77519  2.98518  4.58477  3.61503
          0.00664  5.41312  6.13546  0.61958  0.77255  0.48576  0.95510
     58   3.31014  5.84973  2.04550  2.24018  5.18307  3.94515  4.22773  4.67854  2.50003  4.14841  4.90445  3.40486  1.08678  3.13867  3.29277  2.70531  3.55208  4.23618  6.27826  4.84426    229 p - - -
          2.68618  4.42225  2.77519  2.73123  3.46354  2.40513  3.72494  3.29354  2.67741  2.69355  4.24690  2.90347  2.73739  3.18146  2.89801  2.37887  2.77519  2.98518  4.58477  3.61503
          0.00664  5.41312  6.13546  0.61958  0.77255  0.48576  0.95510
     59   2.92332  5.55407  2.19833  1.97870  4.18100  1.79973  2.36254  4.36445  2.77885  3.51121  4.35700  2.86885  4.24282  3.08168  3.26985  3.03994  3.30357  3.93810  5.99399  3.23846    230 g - - -
          2.68618  4.42225  2.77519  2.73123  3.46354  2.40513  3.72494  3.29354  2.67741  2.69355  4.24690  2.90347  2.73739  3.18146  2.89801  2.37887  2.77519  2.98518  4.58477  3.61503
          0.00664  5.41312  6.13546  0.61958  0.77255  0.48576  0.95510
     60   4.21737  5.37050  6.39676  5.96450  4.71933  5.97867  6.86803  1.03055  5.95886  1.99393  4.40213  6.15183  6.12116  6.20141  6.13712  5.45872  4.47683  0.84854  7.00975  5.81084    231 v - - -
          2.68618  4.42225  2.77519  2.73123  3.46354  2.40513  3.72494  3.29354  2.67741  2.69355  4.24690  2.90347  2.73739  3.18146  2.89801  2.37887  2.77519  2.98518  4.58477  3.61503
          0.00664  5.41312  6.13546  0.61958  0.77255  0.48576  0.95510
     61   2.74992  5.43948  3.38371  2.39239  4.72923  3.87091  3.92120  4.17793  1.95794  3.33105  3.98441  3.01619  4.26284  3.11607  2.60948  2.71527  1.75677  3.25495  3.15042  3.10363    232 t - - -
          2.68618  4.42225  2.77519  2.73123  3.46354  2.40513  3.72494  3.29354  2.67741  2.69355  4.24690  2.90347  2.73739  3.18146  2.89801  2.37887  2.77519  2.98518  4.58477  3.61503
          0.00664  5.41312  6.13546  0.61958  0.77255  0.48576  0.95510
     62   1.62605  3.39371  4.79656  4.19947  3.65468  4.26253  4.31297  2.38413  4.04477  1.92107  3.55575  3.99573  4.62942  4.02996  2.94512  2.72198  2.55691  2.07225  5.17340  3.35170    233 a - - -
          2.68618  4.42225  2.77519  2.73123  3.46354  2.40513  3.72494  3.29354  2.67741  2.69355  4.24690  2.90347  2.73739  3.18146  2.89801  2.37887  2.77519  2.98518  4.58477  3.61503
          0.00664  5.41312  6.13546  0.61958  0.77255  0.48576  0.95510
     63   2.91605  5.37413  3.03116  1.75478  3.63148  3.88626  4.08400  3.02395  2.50780  3.30454  4.03527  2.95696  4.27737  3.21399  2.81866  2.35424  2.30305  2.90493  5.17849  2.98231    234 e - - -
          2.68618  4.42225  2.77519  2.73123  3.46354  2.40513  3.72494  3.29354  2.67741  2.69355  4.24690  2.90347  2.73739  3.18146  2.89801  2.37887  2.77519  2.98518  4.58477  3.61503
          0.00664  5.41312  6.13546  0.61958  0.77255  0.48576  0.95510
     64   3.08246  1.94231  3.52523  2.77031  3.74863  2.80956  4.13752  3.84572  2.13627  3.13871  4.29438  3.33848  3.50916  2.71787  2.67076  3.13574  2.54129  3.09445  3.46387  3.77087    235 c - - -
          2.68618  4.42225  2.77519  2.73123  3.46354  2.40513  3.72494  3.29354  2.67741  2.69355  4.24690  2.90347  2.73739  3.18146  2.89801  2.37887  2.77519  2.98518  4.58477  3.61503
          0.00664  5.41312  6.13546  0.61958  0.77255  0.48576  0.95510
     65   3.07005  2.55811  2.35071  2.64059  4.17043  3.50842  3.76659  4.35754  2.68317  3.84856  4.59317  1.66156  4.24167  3.13793  2.86756  2.16927  2.55854  3.93244  5.98961  4.58668    236 n - - -
          2.68618  4.42225  2.77519  2.73123  3.46354  2.40513  3.72494  3.29354  2.67741  2.69355  4.24690  2.90347  2.73739  3.18146  2.89801  2.37887  2.77519  2.98518  4.58477  3.61503
          0.00664  5.41312  6.13546  0.61958  0.77255  0.48576  0.95510
     66   2.80175  4.58385  2.81080  1.45142  4.58972  2.95315  3.72819  4.00991  2.55258  3.60617  4.59438  2.67452  3.28454  3.13550  3.02823  2.78455  3.10704  2.51336  5.99047  3.62027    237 e - - -
          2.68618  4.42225  2.77519  2.73123  3.46354  2.40513  3.72494  3.29354  2.67741  2.69355  4.24690  2.90347  2.73739  3.18146  2.89801  2.37887  2.77519  2.98518  4.58477  3.61503
          0.00664  5.41312  6.13546  0.61958  0.77255  0.48576  0.95510
     67   2.54256  4.58042  2.54403  2.72495  3.08634  3.55620  3.72441  4.03945  2.59972  2.84846  4.17704  2.72154  3.49430  2.66547  2.72639  1.93695  2.72250  3.34149  5.95247  3.71066    238 s - - -
          2.68645  4.42211  2.77517  2.73150  3.46381  2.40326  3.72422  3.29381  2.67757  2.69382  4.24716  2.90353  2.73766  3.18161  2.89827  2.37913  2.77546  2.98545  4.58448  3.61530
          0.93139  0.88825  1.63670  0.10047  2.34775  0.48576  0.95510
     68   2.73154  5.46751  2.84794  2.53081  4.80654  1.72801  3.43375  4.28841  1.63858  3.77016  4.06938  2.87560  4.13794  3.03174  3.16277  2.80796  2.67887  3.85502  5.90371  4.49602    241 k - - -
          2.68618  4.42225  2.77519  2.73123  3.46354  2.40513  3.72494  3.29354  2.67741  2.69355  4.24690  2.90347  2.73739  3.18146  2.89801  2.37887  2.77519  2.98518  4.58477  3.61503
          0.00823  5.19936  5.92170  0.61958  0.77255  0.60305  0.79217
     69   3.01365  5.50875  2.41828  2.21606  4.84729  2.54651  3.33267  4.32869  2.71478  2.92522  4.55114  3.01006  3.43650  3.03209  1.76238  2.77964  2.95413  2.96754  5.94534  4.29316    242 r - - -
          2.68618  4.42225  2.77519  2.73123  3.46354  2.40513  3.72494  3.29354  2.67741  2.69355  4.24690  2.90347  2.73739  3.18146  2.89801  2.37887  2.77519  2.98518  4.58477  3.61503
          0.00741  5.30427  6.02662  0.61958  0.77255  0.71528  0.67149
     70   3.05852  4.77824  3.69569  2.09910  3.34761  4.03844  4.29197  1.53069  3.32468  2.78473  2.97430  3.33801  3.25830  3.51335  3.45735  2.89086  2.66580  2.47248  5.36026  4.12610    243 i - - -
          2.68618  4.42225  2.77519  2.73123  3.46354  2.40513  3.72494  3.29354  2.67741  2.69355  4.24690  2.90347  2.73739  3.18146  2.89801  2.37887  2.77519  2.98518  4.58477  3.61503
          0.00724  5.32723  6.04958  0.61958  0.77255  0.78643  0.60782
     71   3.03343  4.54337  5.14728  4.53425  1.55921  4.35838  4.69418  2.23898  4.32200  1.78926  2.57607  4.52220  4.71137  4.44504  4.32786  3.67261  3.06515  1.72267  5.17015  3.56505    244 f - - -
          2.68618  4.42225  2.77519  2.73123  3.46354  2.40513  3.72494  3.29354  2.67741  2.69355  4.24690  2.90347  2.73739  3.18146  2.89801  2.37887  2.77519  2.98518  4.58477  3.61503
          0.00724  5.32723  6.04958  0.61958  0.77255  0.78643  0.60782
     72   3.08096  2.83806  4.84426  4.24180  2.63577  4.22687  4.54931  2.66697  4.06873  1.83637  3.60703  1.72159  4.59266  4.23718  3.42417  3.11307  3.05380  2.43046  2.68704  3.92654    245 n - - -
          2.68618  4.42225  2.77519  2.73123  3.46354  2.40513  3.72494  3.29354  2.67741  2.69355  4.24690  2.90347  2.73739  3.18146  2.89801  2.37887  2.77519  2.98518  4.58477  3.61503
          0.00724  5.32723  6.04958  0.61958  0.77255  0.33527  1.25577
     73   3.01224  4.58516  4.65897  3.01904  2.77293  4.24003  3.65941  1.60295  3.35353  2.22350  3.28679  4.24817  4.60862  3.37786  4.09507  3.23665  2.03871  2.40024  5.19835  2.86384    246 i - - -
          2.68618  4.42225  2.77519  2.73123  3.46354  2.40513  3.72494  3.29354  2.67741  2.69355  4.24690  2.90347  2.73739  3.18146  2.89801  2.37887  2.77519  2.98518  4.58477  3.61503
          0.00664  5.41312  6.13546  0.61958  0.77255  0.48576  0.95510
     74   2.33785  2.60472  3.28331  2.41101  4.43779  3.93008  4.13844  3.00580  1.77777  2.95362  4.29358  3.47922  4.31879  3.01294  2.90342  3.13695  3.31452  2.06097  5.73298  4.41317    247 k - - -
          2.68618  4.42225  2.77519  2.73123  3.46354  2.40513  3.72494  3.29354  2.67741  2.69355  4.24690  2.90347  2.73739  3.18146  2.89801  2.37887  2.77519  2.98518  4.58477  3.61503
          0.00664  5.41312  6.13546  0.61958  0.77255  0.48576  0.95510
     75   2.52679  4.03685  3.13719  2.57891  4.86943  3.84896  3.27578  4.34418  2.68828  3.83889  4.58543  2.35410  1.82515  2.78231  2.85438  2.42833  2.93550  3.79950  4.34544  2.96790    248 p - - -
          2.68618  4.42225  2.77519  2.73123  3.46354  2.40513  3.72494  3.29354  2.67741  2.69355  4.24690  2.90347  2.73739  3.18146  2.89801  2.37887  2.77519  2.98518  4.58477  3.61503
          0.00664  5.41312  6.13546  0.61958  0.77255  0.48576  0.95510
     76   3.07053  4.65792  1.83267  2.72559  4.81233  3.05391  4.04827  3.98820  2.75846  3.43097  3.76640  2.60975  4.25011  3.15620  3.02941  2.14940  1.74958  3.87286  5.95256  4.14084    249 t - - -
          2.68619  4.42226  2.77520  2.73124  3.46324  2.40514  3.72495  3.29355  2.67742  2.69356  4.24690  2.90347  2.73740  3.18147  2.89801  2.37888  2.77520  2.98519  4.58478  3.61504
          0.03150  3.93271  4.47215  0.42757  1.05582  0.48576  0.95510
     77   2.57195  5.57261  2.71749  1.56922  4.91712  3.09929  4.02426  3.98501  2.27792  3.25028  4.61343  2.97188  2.39492  3.02341  3.15133  2.36683  3.11367  3.86726  6.00561  4.59496    251 e - - -
          2.68618  4.42225  2.77519  2.73123  3.46354  2.40513  3.72494  3.29354  2.67741  2.69355  4.24690  2.90347  2.73739  3.18146  2.89801  2.37887  2.77519  2.98518  4.58477  3.61503
          0.00671  5.40381  6.12616  0.61958  0.77255  0.52446  0.89618
     78   3.08279  5.59547  2.99824  1.96622  4.94212  3.44459  3.92407  4.42822  1.18360  3.90017  4.63663  2.51369  3.91742  3.03456  2.56767  3.04354  3.00525  3.98715  6.02557  4.61482    252 k - - -
          2.68618  4.42225  2.77519  2.73123  3.46354  2.40513  3.72494  3.29354  2.67741  2.69355  4.24690  2.90347  2.73739  3.18146  2.89801  2.37887  2.77519  2.98518  4.58477  3.61503
          0.00671  5.40381  6.12616  0.61958  0.77255  0.52446  0.89618
     79   3.11779  4.19336  4.50632  3.92233  3.44554  3.49012  4.50494  2.33391  3.52567  2.81234  2.28539  2.85094  4.57815  4.04574  4.01861  2.43707  1.39939  2.49760  5.22485  3.77825    253 t - - -
          2.68618  4.42225  2.77519  2.73123  3.46354  2.40513  3.72494  3.29354  2.67741  2.69355  4.24690  2.90347  2.73739  3.18146  2.89801  2.37887  2.77519  2.98518  4.58477  3.61503
          0.00671  5.40381  6.12616  0.61958  0.77255  0.52446  0.89618
     80   2.24787  5.57189  3.16248  2.52168  4.91618  3.67107  3.61711  4.40151  1.92656  3.69634  4.16095  3.00644  4.23079  2.75766  1.85525  1.96469  3.03305  3.68186  6.00499  4.59464    254 r - - -
          2.68618  4.42225  2.77519  2.73123  3.46354  2.40513  3.72494  3.29354  2.67741  2.69355  4.24690  2.90347  2.73739  3.18146  2.89801  2.37887  2.77519  2.98518  4.58477  3.61503
          0.00671  5.40381  6.12616  0.61958  0.77255  0.52446  0.89618
     81   3.42455  5.45337  3.55909  3.03723  4.02655  3.68455  0.57754  4.11245  3.31270  3.73632  4.61118  3.72870  4.05935  3.67833  3.71173  3.30508  3.68055  3.82378  5.81621  4.00517    255 H - - -
          2.68618  4.42225  2.77519  2.73123  3.46354  2.40513  3.72494  3.29354  2.67741  2.69355  4.24690  2.90347  2.73739  3.18146  2.89801  2.37887  2.77519  2.98518  4.58477  3.61503
          0.00671  5.40381  6.12616  0.61958  0.77255  0.52446  0.89618
     82   3.17743  4.56821  5.00713  3.67475  3.66972  4.34061  4.67105  1.22074  3.89213  1.37323  3.68327  4.45588  4.70259  4.37542  3.88593  3.38999  3.41016  2.03757  5.20741  4.02810    256 i - - -
          2.68618  4.42225  2.77519  2.73123  3.46354  2.40513  3.72494  3.29354  2.67741  2.69355  4.24690  2.90347  2.73739  3.18146  2.89801  2.37887  2.77519  2.98518  4.58477  3.61503
          0.00671  5.40381  6.12616  0.61958  0.77255  0.52446  0.89618
     83   2.44098  5.52959  2.64522  2.47589  4.10601  3.84537  2.17489  4.32901  2.42896  3.08004  4.21093  3.02031  4.23838  2.79038  3.03176  2.57697  2.35818  2.88956  5.97361  3.25141    257 h - - -
          2.68618  4.42225  2.77519  2.73123  3.46354  2.40513  3.72494  3.29354  2.67741  2.69355  4.24690  2.90347  2.73739  3.18146  2.89801  2.37887  2.77519  2.98518  4.58477  3.61503
          0.00671  5.40381  6.12616  0.61958  0.77255  0.52446  0.89618
     84   2.86560  4.54817  1.45687  2.00704  4.92823  3.83974  3.82349  4.41485  2.26555  3.88820  4.62370  2.66684  4.23515  2.88875  3.01188  2.19402  3.30149  3.97371  6.01503  4.60315    258 d - - -
          2.68618  4.42225  2.77519  2.73123  3.46354  2.40513  3.72494  3.29354  2.67741  2.69355  4.24690  2.90347  2.73739  3.18146  2.89801  2.37887  2.77519  2.98518  4.58477  3.61503
          0.00671  5.40381  6.12616  0.61958  0.77255  0.52446  0.89618
     85   3.50406  4.87510  5.32330  4.72135  3.49511  3.72194  4.99717  2.91808  4.01382  1.00613  1.18933  4.79686  4.99560  4.65150  4.57102  3.99752  3.73175  2.99468  5.44561  4.30759    259 l - - -
          2.68618  4.42225  2.77519  2.73123  3.46354  2.40513  3.72494  3.29354  2.67741  2.69355  4.24690  2.90347  2.73739  3.18146  2.89801  2.37887  2.77519  2.98518  4.58477  3.61503
          0.00671  5.40381  6.12616  0.61958  0.77255  0.52446  0.89618
     86   3.17508  4.60746  4.77794  3.90101  3.71951  4.29930  4.62228  1.14860  4.01697  2.79744  3.73087  3.87925  4.67094  3.80292  3.79958  3.27684  3.40925  1.25956  5.24131  4.05614    260 i - - -
          2.68618  4.42225  2.77519  2.73123  3.46354  2.40513  3.72494  3.29354  2.67741  2.69355  4.24690  2.90347  2.73739  3.18146  2.89801  2.37887  2.77519  2.98518  4.58477  3.61503
          0.00671  5.40381  6.12616  0.61958  0.77255  0.52446  0.89618
     87   2.77951  5.52098  2.96113  2.70948  4.84385  3.58042  4.03666  3.60481  2.16635  2.09169  3.48224  2.42853  4.24009  2.40224  2.44374  2.29901  3.29589  3.44684  5.96717  4.23557    261 l - - -
          2.68618  4.42225  2.77519  2.73123  3.46354  2.40513  3.72494  3.29354  2.67741  2.69355  4.24690  2.90347  2.73739  3.18146  2.89801  2.37887  2.77519  2.98518  4.58477  3.61503
          0.00671  5.40381  6.12616  0.61958  0.77255  0.52446  0.89618
     88   2.91996  5.58547  3.33523  2.64312  4.43091  3.63031  3.63304  4.41477  1.51271  3.88827  4.62683  2.19240  4.24696  2.08862  2.02598  3.04582  3.31273  3.97757  6.01370  3.85301    262 k - - -
          2.68618  4.42225  2.77519  2.73123  3.46354  2.40513  3.72494  3.29354  2.67741  2.69355  4.24690  2.90347  2.73739  3.18146  2.89801  2.37887  2.77519  2.98518  4.58477  3.61503
          0.00671  5.40381  6.12616  0.61958  0.77255  0.52446  0.89618
     89   3.37406  5.66086  3.64774  2.88561  4.99499  4.10582  4.23254  3.66269  2.69979  3.92479  4.73219  3.60695  4.49963  0.70659  2.97231  3.36696  2.58075  4.05009  6.07312  4.76686    263 q - - -
          2.68618  4.42225  2.77519  2.73123  3.46354  2.40513  3.72494  3.29354  2.67741  2.69355  4.24690  2.90347  2.73739  3.18146  2.89801  2.37887  2.77519  2.98518  4.58477  3.61503
          0.00671  5.40381  6.12616  0.61958  0.77255  0.52446  0.89618
     90   3.64507  6.26614  4.68641  3.45192  5.89120  4.69164  4.46144  5.14524  0.58120  4.45602  5.33112  4.17219  5.00559  3.22419  1.55154  3.75811  4.24846  4.82019  6.39774  5.31368    264 K - - -
          2.68618  4.42225  2.77519  2.73123  3.46354  2.40513  3.72494  3.29354  2.67741  2.69355  4.24690  2.90347  2.73739  3.18146  2.89801  2.37887  2.77519  2.98518  4.58477  3.61503
          0.00671  5.40381  6.12616  0.61958  0.77255  0.52446  0.89618
     91   2.77347  5.57630  2.19171  2.56875  4.92200  3.59457  4.02430  4.40848  2.48323  3.88184  4.61684  2.96837  2.47215  1.91638  2.82092  2.22016  2.50943  3.83003  6.00856  4.59712    265 q - - -
          2.68740  4.42448  2.77878  2.73553  3.46266  2.40637  3.72310  3.29619  2.67312  2.69749  4.24690  2.90267  2.73568  3.17791  2.89334  2.37680  2.77618  2.98684  4.58930  3.60904
          1.44721  1.07683  0.85778  3.01990  0.05004  0.52446  0.89618
     92   2.82805  4.91703  3.30417  2.74428  3.21830  3.68514  3.43960  3.52662  2.53952  3.16185  3.99667  2.96162  3.04619  3.07269  1.95869  2.70236  3.05909  2.79303  5.43770  2.30134    326 r - - -
          2.68618  4.42225  2.77519  2.73123  3.46354  2.40513  3.72494  3.29354  2.67741  2.69355  4.24690  2.90347  2.73739  3.18146  2.89801  2.37887  2.77519  2.98518  4.58477  3.61503
          0.01163  4.85578  5.57812  0.61958  0.77255  1.52288  0.24601
     93   2.82039  5.25405  3.10055  1.90093  3.69508  3.60622  3.59353  3.53109  2.25316  2.85698  4.30296  2.96259  3.99885  2.46915  2.64417  1.99454  2.97917  3.62823  5.70513  4.31403    327 e - - -
          2.68618  4.42225  2.77519  2.73123  3.46354  2.40513  3.72494  3.29354  2.67741  2.69355  4.24690  2.90347  2.73739  3.18146  2.89801  2.37887  2.77519  2.98518  4.58477  3.61503
          0.01163  4.85578  5.57812  0.61958  0.77255  1.45057  0.26714
     94   2.39623  5.32860  2.98860  2.29535  4.67000  3.60128  3.21598  4.15325  2.07532  3.63219  4.37034  2.92030  3.19872  2.63446  2.80861  1.94883  2.44892  3.71729  5.76333  4.35477    328 s - - -
          2.68618  4.42225  2.77519  2.73123  3.46354  2.40513  3.72494  3.29354  2.67741  2.69355  4.24690  2.90347  2.73739  3.18146  2.89801  2.37887  2.77519  2.98518  4.58477  3.61503
          0.01141  4.87450  5.59685  0.61958  0.77255  1.43585  0.27169
     95   2.84168  4.85064  3.38191  2.82116  2.63613  3.72101  3.93885  3.43096  2.80032  2.69851  3.93608  3.17249  2.96695  2.33947  2.08136  2.93695  2.39524  2.98463  5.38761  3.46647    329 r - - -
          2.68618  4.42225  2.77519  2.73123  3.46354  2.40513  3.72494  3.29354  2.67741  2.69355  4.24690  2.90347  2.73739  3.18146  2.89801  2.37887  2.77519  2.98518  4.58477  3.61503
          0.01121  4.89242  5.61476  0.61958  0.77255  1.33842  0.30416
     96   2.85182  5.30585  2.53073  2.56635  4.22194  3.63346  3.82235  3.87275  2.24843  3.44180  4.35270  1.80206  4.02651  2.92665  2.06736  2.77913  2.96430  3.68454  5.75141  3.17491    330 n - - -
          2.68618  4.42225  2.77519  2.73123  3.46354  2.40513  3.72494  3.29354  2.67741  2.69355  4.24690  2.90347  2.73739  3.18146  2.89801  2.37887  2.77519  2.98518  4.58477  3.61503
          0.01078  4.93143  5.65378  0.61958  0.77255  1.04284  0.43456
     97   2.78462  5.39620  2.63080  2.28010  4.73777  2.90134  3.45620  3.98158  2.47129  3.69999  4.43779  2.09754  2.59256  2.95374  2.54175  2.54746  3.00294  3.20437  5.83097  3.70566    331 n - - -
          2.68618  4.42225  2.77519  2.73123  3.46354  2.40513  3.72494  3.29354  2.67741  2.69355  4.24690  2.90347  2.73739  3.18146  2.89801  2.37887  2.77519  2.98518  4.58477  3.61503
          0.00963  5.04323  5.76558  0.61958  0.77255  1.12781  0.39118
     98   2.91630  5.27828  3.16278  2.67257  3.25072  3.71508  3.90911  4.01418  1.94313  3.55891  3.36661  2.78198  3.51309  2.40219  2.41634  2.66927  2.98343  3.29355  5.74650  2.40561    332 k - - -
          2.68618  4.42225  2.77519  2.73123  3.46354  2.40513  3.72494  3.29354  2.67741  2.69355  4.24690  2.90347  2.73739  3.18146  2.89801  2.37887  2.77519  2.98518  4.58477  3.61503
          0.00921  5.08811  5.81045  0.61958  0.77255  1.17971  0.36726
     99   2.69737  5.36851  3.05540  2.64089  4.43241  3.43450  3.49515  3.93878  2.44025  3.31396  4.41611  1.93324  3.34521  2.91024  2.29189  2.78992  2.70953  3.74509  5.81707  2.40855    333 n - - -
          2.68618  4.42225  2.77519  2.73123  3.46354  2.40513  3.72494  3.29354  2.67741  2.69355  4.24690  2.90347  2.73739  3.18146  2.89801  2.37887  2.77519  2.98518  4.58477  3.61503
          0.00904  5.10602  5.82836  0.61958  0.77255  1.24048  0.34143
    100   2.88152  4.72029  3.29173  2.73431  3.10884  2.95658  3.69798  3.60311  2.56091  3.27424  4.25256  1.90506  3.77346  2.81998  2.76301  2.41128  2.63888  3.43229  5.67748  2.75561    334 n - - -
          2.68618  4.42225  2.77519  2.73123  3.46354  2.40513  3.72494  3.29354  2.67741  2.69355  4.24690  2.90347  2.73739  3.18146  2.89801  2.37887  2.77519  2.98518  4.58477  3.61503
          0.00904  5.10602  5.82836  0.61958  0.77255  1.06803  0.42111
    101   2.60913  5.44145  3.08620  2.57098  4.78387  3.54446  3.54073  4.26791  2.08712  2.99856  4.48282  1.96664  3.20183  2.47883  2.46902  2.41600  3.01482  3.83067  5.87568  3.79336    335 n - - -
          2.68618  4.42225  2.77519  2.73123  3.46354  2.40513  3.72494  3.29354  2.67741  2.69355  4.24690  2.90347  2.73739  3.18146  2.89801  2.37887  2.77519  2.98518  4.58477  3.61503
          0.00872  5.14228  5.86463  0.61958  0.77255  0.84159  0.56392
    102   2.71390  5.48226  2.99508  2.47276  4.82746  3.29146  3.93203  4.31350  2.07396  3.37782  4.52290  1.98577  2.81585  2.14879  2.73994  2.64859  2.80952  3.87297  5.91483  4.30456    336 n - - -
          2.68618  4.42225  2.77519  2.73123  3.46354  2.40513  3.72494  3.29354  2.67741  2.69355  4.24690  2.90347  2.73739  3.18146  2.89801  2.37887  2.77519  2.98518  4.58477  3.61503
          0.00809  5.21684  5.93919  0.61958  0.77255  1.00267  0.45713
    103   2.67925  5.46228  3.08580  2.55778  3.26935  3.00277  3.26454  3.46806  2.24979  3.51762  4.30640  2.15933  2.63208  2.94266  2.51529  2.38905  2.98592  3.84753  5.90101  4.49618    337 n - - -
          2.68618  4.42225  2.77519  2.73123  3.46354  2.40513  3.72494  3.29354  2.67741  2.69355  4.24690  2.90347  2.73739  3.18146  2.89801  2.37887  2.77519  2.98518  4.58477  3.61503
          0.00802  5.22547  5.94782  0.61958  0.77255  0.84255  0.56319
    104   2.83541  4.98416  2.83801  2.65359  4.83790  3.42912  3.95460  4.32174  2.20463  3.54115  3.22054  1.94977  2.73186  2.46978  2.66781  2.47705  2.63845  3.88486  5.93033  4.30883    338 n - - -
          2.68618  4.42225  2.77519  2.73123  3.46354  2.40513  3.72494  3.29354  2.67741  2.69355  4.24690  2.90347  2.73739  3.18146  2.89801  2.37887  2.77519  2.98518  4.58477  3.61503
          0.00774  5.26144  5.98379  0.61958  0.77255  0.82229  0.57879
    105   2.94795  5.10453  3.10776  2.63285  3.12144  3.46836  3.97962  4.23745  2.38070  3.34704  4.49864  2.83257  3.62192  2.55588  1.89507  2.44555  2.24956  3.11963  5.89976  3.68288    339 r - - -
          2.68618  4.42225  2.77519  2.73123  3.46354  2.40513  3.72494  3.29354  2.67741  2.69355  4.24690  2.90347  2.73739  3.18146  2.89801  2.37887  2.77519  2.98518  4.58477  3.61503
          0.00756  5.28513  6.00747  0.61958  0.77255  0.84431  0.56186
    106   2.97020  5.38649  3.31912  2.48575  3.99030  3.80866  2.56349  3.60092  2.22338  3.66905  3.25618  2.21584  3.61115  2.65776  3.14559  2.46475  3.06633  2.53090  5.85202  3.12164    340 n - - -
          2.68618  4.42225  2.77519  2.73123  3.46354  2.40513  3.72494  3.29354  2.67741  2.69355  4.24690  2.90347  2.73739  3.18146  2.89801  2.37887  2.77519  2.98518  4.58477  3.61503
          0.00749  5.29434  6.01669  0.61958  0.77255  0.51473  0.91046
    107   2.86953  5.55015  2.63608  2.56410  4.89416  3.16710  3.71780  4.04067  2.38392  3.85498  4.59109  2.35506  2.55883  2.78906  2.70462  2.33815  2.60635  3.32869  5.98347  2.71150    341 s - - -
          2.68618  4.42225  2.77519  2.73123  3.46354  2.40513  3.72494  3.29354  2.67741  2.69355  4.24690  2.90347  2.73739  3.18146  2.89801  2.37887  2.77519  2.98518  4.58477  3.61503
          0.00699  5.36269  6.08503  0.61958  0.77255  0.60543  0.78931
    108   2.87789  5.54921  2.67410  2.57578  4.46616  2.41413  3.86075  3.90417  2.21885  3.59931  4.59089  1.95331  3.77769  2.94359  2.44398  2.80290  3.17081  3.38616  5.98423  2.75994    342 n - - -
          2.68618  4.42225  2.77519  2.73123  3.46354  2.40513  3.72494  3.29354  2.67741  2.69355  4.24690  2.90347  2.73739  3.18146  2.89801  2.37887  2.77519  2.98518  4.58477  3.61503
          0.00691  5.37373  6.09608  0.61958  0.77255  0.63813  0.75137
    109   2.74159  5.44247  2.79461  2.49319  3.25797  3.59110  4.03774  3.24982  2.50961  3.17838  4.49571  1.80794  4.23727  3.15166  2.50618  2.57280  2.88520  3.27770  5.90418  2.89229    343 n - - -
          2.68618  4.42225  2.77519  2.73123  3.46354  2.40513  3.72494  3.29354  2.67741  2.69355  4.24690  2.90347  2.73739  3.18146  2.89801  2.37887  2.77519  2.98518  4.58477  3.61503
          0.00691  5.37373  6.09608  0.61958  0.77255  0.55507  0.85339
    110   2.90808  3.52017  3.25287  2.83084  3.95673  2.72426  3.43515  3.16571  2.23081  3.66883  3.67136  1.90545  2.86338  3.14257  2.72879  2.72289  2.80891  3.36300  5.86759  3.77369    344 n - - -
          2.68618  4.42225  2.77519  2.73123  3.46354  2.40513  3.72494  3.29354  2.67741  2.69355  4.24690  2.90347  2.73739  3.18146  2.89801  2.37887  2.77519  2.98518  4.58477  3.61503
          0.00682  5.38665  6.10900  0.61958  0.77255  0.51846  0.90495
    111   2.86661  5.56163  2.88179  2.66749  4.12970  3.83528  3.22304  4.18675  2.21920  3.45910  4.13842  1.78854  2.91233  2.92260  2.36534  2.35242  3.09554  3.60376  5.99661  3.66406    345 n - - -
          2.68618  4.42225  2.77519  2.73123  3.46354  2.40513  3.72494  3.29354  2.67741  2.69355  4.24690  2.90347  2.73739  3.18146  2.89801  2.37887  2.77519  2.98518  4.58477  3.61503
          0.00675  5.39779  6.12014  0.61958  0.77255  0.54857  0.86222
    112   3.00821  5.51357  3.09899  2.61243  3.49066  3.84491  2.41045  3.52408  2.28798  3.35255  4.17963  2.51600  3.41982  2.87261  2.00475  2.67455  3.29291  3.16890  5.96085  2.99998    346 r - - -
          2.68618  4.42225  2.77519  2.73123  3.46354  2.40513  3.72494  3.29354  2.67741  2.69355  4.24690  2.90347  2.73739  3.18146  2.89801  2.37887  2.77519  2.98518  4.58477  3.61503
          0.00675  5.39779  6.12014  0.61958  0.77255  0.54857  0.86222
    113   2.82000  5.52389  3.32944  2.34250  3.64596  3.84279  3.45798  3.84620  2.08985  3.69639  2.57511  2.20994  3.66625  2.79265  2.63438  2.46205  2.65464  3.40403  5.96857  3.92348    347 k - - -
          2.68618  4.42225  2.77519  2.73123  3.46354  2.40513  3.72494  3.29354  2.67741  2.69355  4.24690  2.90347  2.73739  3.18146  2.89801  2.37887  2.77519  2.98518  4.58477  3.61503
          0.00675  5.39779  6.12014  0.61958  0.77255  0.54857  0.86222
    114   2.68635  5.48923  2.90027  2.72880  4.80069  3.27441  3.89487  3.13047  2.38790  3.50464  4.53887  2.46021  3.88943  2.97929  2.70086  2.29957  2.66546  2.30239  5.94257  2.68243    348 s - - -
          2.68618  4.42225  2.77519  2.73123  3.46354  2.40513  3.72494  3.29354  2.67741  2.69355  4.24690  2.90347  2.73739  3.18146  2.89801  2.37887  2.77519  2.98518  4.58477  3.61503
          0.00675  5.39779  6.12014  0.61958  0.77255  0.44840  1.01790
    115   2.45505  5.56958  2.44681  2.51169  4.37523  2.95752  3.55205  4.00694  2.52174  3.87324  4.27971  2.52328  2.50418  2.66771  2.84411  2.59501  3.16342  3.43579  4.94459  2.65214    349 d - - -
          2.68618  4.42225  2.77519  2.73123  3.46354  2.40513  3.72494  3.29354  2.67741  2.69355  4.24690  2.90347  2.73739  3.18146  2.89801  2.37887  2.77519  2.98518  4.58477  3.61503
          0.00664  5.41312  6.13546  0.61958  0.77255  0.48576  0.95510
    116   2.32831  5.55081  3.01330  2.53892  3.89264  3.08519  3.82102  4.16741  2.50270  3.85104  4.01126  3.05716  2.64119  2.70352  2.53884  1.96439  3.01024  3.69216  4.32725  2.91945    350 s - - -
          2.68618  4.42225  2.77519  2.73123  3.46354  2.40513  3.72494  3.29354  2.67741  2.69355  4.24690  2.90347  2.73739  3.18146  2.89801  2.37887  2.77519  2.98518  4.58477  3.61503
          0.00664  5.41312  6.13546  0.61958  0.77255  0.48576  0.95510
    117   2.78483  4.45351  3.24737  2.76424  4.91261  3.68445  3.70834  4.39620  2.20840  3.87468  4.61238  2.57263  2.67400  2.07050  1.92373  2.78055  2.38201  3.72958  6.00547  4.10323    351 r - - -
          2.68618  4.42225  2.77519  2.73123  3.46354  2.40513  3.72494  3.29354  2.67741  2.69355  4.24690  2.90347  2.73739  3.18146  2.89801  2.37887  2.77519  2.98518  4.58477  3.61503
          0.00664  5.41312  6.13546  0.61958  0.77255  0.48576  0.95510
    118   2.46639  5.57675  2.90907  2.02616  4.34817  3.05895  4.02890  4.40660  2.49539  3.88173  4.26227  2.50447  2.65235  2.85025  2.30472  2.44288  3.29889  3.46503  6.00985  2.98484    352 e - - -
          2.68618  4.42225  2.77519  2.73123  3.46354  2.40513  3.72494  3.29354  2.67741  2.69355  4.24690  2.90347  2.73739  3.18146  2.89801  2.37887  2.77519  2.98518  4.58477  3.61503
          0.00664  5.41312  6.13546  0.61958  0.77255  0.48576  0.95510
    119   2.79908  5.57713  2.99678  2.40459  4.92167  3.64033  3.88153  4.40726  2.33718  3.11308  4.17950  2.39755  1.93009  2.62542  2.71655  2.33351  2.80018  3.96748  6.01013  3.98054    353 p - - -
          2.68618  4.42225  2.77519  2.73123  3.46354  2.40513  3.72494  3.29354  2.67741  2.69355  4.24690  2.90347  2.73739  3.18146  2.89801  2.37887  2.77519  2.98518  4.58477  3.61503
          0.00664  5.41312  6.13546  0.61958  0.77255  0.48576  0.95510
    120   2.85581  5.58009  2.77356  2.63945  4.92529  2.76248  4.02955  4.41138  2.48689  3.88541  4.62079  2.47050  1.71891  2.64406  2.40796  2.51723  3.04980  3.66517  6.01265  4.60155    354 p - - -
          2.68618  4.42225  2.77519  2.73123  3.46354  2.40513  3.72494  3.29354  2.67741  2.69355  4.24690  2.90347  2.73739  3.18146  2.89801  2.37887  2.77519  2.98518  4.58477  3.61503
          0.00664  5.41312  6.13546  0.61958  0.77255  0.48576  0.95510
    121   2.57814  5.48122  3.26005  2.50898  3.35276  3.61864  4.05312  3.62121  2.69362  3.20263  4.53255  2.48745  4.04124  2.78504  1.63275  2.46128  2.94749  3.48465  5.93848  3.07260    355 r - - -
          2.68618  4.42225  2.77519  2.73123  3.46354  2.40513  3.72494  3.29354  2.67741  2.69355  4.24690  2.90347  2.73739  3.18146  2.89801  2.37887  2.77519  2.98518  4.58477  3.61503
          0.00664  5.41312  6.13546  0.61958  0.77255  0.48576  0.95510
    122   3.07592  5.36090  3.42806  2.69898  3.83447  3.88960  3.50459  3.33572  2.43578  2.26277  4.42423  2.72369  3.58824  2.15915  2.56765  2.53007  2.95145  2.52274  5.84620  3.27869    356 q - - -
          2.68618  4.42225  2.77519  2.73123  3.46354  2.40513  3.72494  3.29354  2.67741  2.69355  4.24690  2.90347  2.73739  3.18146  2.89801  2.37887  2.77519  2.98518  4.58477  3.61503
          0.00664  5.41312  6.13546  0.61958  0.77255  0.48576  0.95510
    123   2.89139  5.39267  3.17130  2.68388  4.66607  3.19522  3.78254  3.72881  2.46000  2.49819  4.06289  2.97802  2.92048  2.89567  3.08747  2.53525  3.01478  3.04825  1.91627  3.95764    357 w - - -
          2.68618  4.42225  2.77519  2.73123  3.46354  2.40513  3.72494  3.29354  2.67741  2.69355  4.24690  2.90347  2.73739  3.18146  2.89801  2.37887  2.77519  2.98518  4.58477  3.61503
          0.00664  5.41312  6.13546  0.61958  0.77255  0.48576  0.95510
    124   2.94944  3.06021  3.17719  2.78046  3.63908  3.89439  4.09413  3.14743  2.38368  3.60880  4.40713  3.05985  3.11238  2.94580  1.72754  2.52523  2.94027  2.76215  5.83151  3.25351    358 r - - -
          2.68618  4.42225  2.77519  2.73123  3.46354  2.40513  3.72494  3.29354  2.67741  2.69355  4.24690  2.90347  2.73739  3.18146  2.89801  2.37887  2.77519  2.98518  4.58477  3.61503
          0.00664  5.41312  6.13546  0.61958  0.77255  0.48576  0.95510
    125   2.41893  4.35862  3.68266  3.12142  2.70461  3.36301  3.52471  3.60605  2.97158  2.86380  4.13374  2.57968  3.27118  2.98391  3.39387  1.90682  2.98573  3.24687  3.52386  2.51178    359 s - - -
          2.68618  4.42225  2.77519  2.73123  3.46354  2.40513  3.72494  3.29354  2.67741  2.69355  4.24690  2.90347  2.73739  3.18146  2.89801  2.37887  2.77519  2.98518  4.58477  3.61503
          0.00664  5.41312  6.13546  0.61958  0.77255  0.48576  0.95510
    126   2.93731  5.57675  2.64060  2.54642  4.38149  3.72994  3.62406  3.84761  2.17773  3.62172  4.03193  2.37850  2.14573  2.00773  2.96228  2.70607  3.00094  3.86864  6.00985  4.15420    360 q - - -
          2.68618  4.42225  2.77519  2.73123  3.46354  2.40513  3.72494  3.29354  2.67741  2.69355  4.24690  2.90347  2.73739  3.18146  2.89801  2.37887  2.77519  2.98518  4.58477  3.61503
          0.00664  5.41312  6.13546  0.61958  0.77255  0.48576  0.95510
    127   2.50732  5.51175  2.82698  2.56663  3.85380  3.85486  3.53450  4.03278  2.56152  3.65118  3.92579  2.15558  3.57337  2.61379  3.27927  2.63225  2.71992  3.00404  5.96148  2.10724    361 y - - -
          2.68618  4.42225  2.77519  2.73123  3.46354  2.40513  3.72494  3.29354  2.67741  2.69355  4.24690  2.90347  2.73739  3.18146  2.89801  2.37887  2.77519  2.98518  4.58477  3.61503
          0.00664  5.41312  6.13546  0.61958  0.77255  0.48576  0.95510
    128   2.63115  5.57828  3.24801  2.65570  4.92328  3.74345  3.73678  4.40916  1.63630  3.88350  4.61897  2.58316  3.24601  2.50258  2.37430  2.11619  2.71814  3.54868  6.01097  4.14018    362 k - - -
          2.68618  4.42225  2.77519  2.73123  3.46354  2.40513  3.72494  3.29354  2.67741  2.69355  4.24690  2.90347  2.73739  3.18146  2.89801  2.37887  2.77519  2.98518  4.58477  3.61503
          0.00664  5.41312  6.13546  0.61958  0.77255  0.48576  0.95510
    129   2.84968  5.07047  3.34833  2.63274  3.41287  3.29930  3.63901  3.66090  2.37806  3.58263  4.55710  3.00231  3.88039  2.42362  1.60229  2.17977  2.98223  3.44097  4.66272  4.56647    363 r - - -
          2.68618  4.42225  2.77519  2.73123  3.46354  2.40513  3.72494  3.29354  2.67741  2.69355  4.24690  2.90347  2.73739  3.18146  2.89801  2.37887  2.77519  2.98518  4.58477  3.61503
          0.00664  5.41312  6.13546  0.61958  0.77255  0.48576  0.95510
    130   3.01030  4.74217  3.08558  2.58534  4.53854  3.74576  2.78090  3.99731  2.38275  3.86611  4.60590  2.70341  3.46334  2.99923  1.59577  2.54281  2.41406  3.51782  6.00009  3.44428    364 r - - -
          2.68618  4.42225  2.77519  2.73123  3.46354  2.40513  3.72494  3.29354  2.67741  2.69355  4.24690  2.90347  2.73739  3.18146  2.89801  2.37887  2.77519  2.98518  4.58477  3.61503
          0.00664  5.41312  6.13546  0.61958  0.77255  0.48576  0.95510
    131   2.51125  4.88032  2.82035  2.82195  4.04242  3.26344  3.46018  3.74771  2.52227  3.14923  2.59021  2.06131  3.60066  2.80783  3.02746  2.67909  2.44850  3.19231  5.91378  3.86343    365 n - - -
          2.68618  4.42225  2.77519  2.73123  3.46354  2.40513  3.72494  3.29354  2.67741  2.69355  4.24690  2.90347  2.73739  3.18146  2.89801  2.37887  2.77519  2.98518  4.58477  3.61503
          0.00664  5.41312  6.13546  0.61958  0.77255  0.48576  0.95510
    132   2.97332  4.81226  3.36638  2.48783  4.33203  3.35786  4.05558  3.87802  2.24473  2.92052  3.97043  2.63591  2.34296  2.92981  2.28444  2.50400  2.92635  3.17163  5.93158  2.89024    366 k - - -
          2.68618  4.42225  2.77519  2.73123  3.46354  2.40513  3.72494  3.29354  2.67741  2.69355  4.24690  2.90347  2.73739  3.18146  2.89801  2.37887  2.77519  2.98518  4.58477  3.61503
          0.00664  5.41312  6.13546  0.61958  0.77255  0.48576  0.95510
    133   3.07240  4.71936  2.85591  2.63108  3.47559  2.82546  3.82076  3.78870  2.82187  3.08675  4.50200  3.36047  2.46065  2.31551  2.57802  2.15483  2.77033  3.23878  5.91261  3.01486    367 s - - -
          2.68618  4.42225  2.77519  2.73123  3.46354  2.40513  3.72494  3.29354  2.67741  2.69355  4.24690  2.90347  2.73739  3.18146  2.89801  2.37887  2.77519  2.98518  4.58477  3.61503
          0.00664  5.41312  6.13546  0.61958  0.77255  0.48576  0.95510
    134   2.86938  5.57362  3.24380  2.51243  4.37859  2.90086  3.91900  3.99610  2.40655  3.87803  4.61482  1.80969  3.33856  2.38105  2.55049  2.32261  2.75413  3.54182  6.00754  3.50318    368 n - - -
          2.68618  4.42225  2.77519  2.73123  3.46354  2.40513  3.72494  3.29354  2.67741  2.69355  4.24690  2.90347  2.73739  3.18146  2.89801  2.37887  2.77519  2.98518  4.58477  3.61503
          0.00664  5.41312  6.13546  0.61958  0.77255  0.48576  0.95510
    135   2.57910  4.27964  2.85739  2.43594  2.74165  3.18463  4.03539  3.71883  2.46228  2.80983  4.59385  2.48561  3.11047  2.57345  2.63230  2.20780  3.18973  3.93407  5.99003  4.36025    369 s - - -
          2.68618  4.42225  2.77519  2.73123  3.46354  2.40513  3.72494  3.29354  2.67741  2.69355  4.24690  2.90347  2.73739  3.18146  2.89801  2.37887  2.77519  2.98518  4.58477  3.61503
          0.00664  5.41312  6.13546  0.61958  0.77255  0.48576  0.95510
    136   2.84639  5.56891  2.51800  2.45613  4.90988  3.00202  3.89500  3.75213  2.46707  3.14007  3.57536  1.82422  4.23667  2.68024  2.83972  2.26348  2.96947  3.12166  6.00406  4.59559    370 n - - -
          2.68618  4.42225  2.77519  2.73123  3.46354  2.40513  3.72494  3.29354  2.67741  2.69355  4.24690  2.90347  2.73739  3.18146  2.89801  2.37887  2.77519  2.98518  4.58477  3.61503
          0.00664  5.41312  6.13546  0.61958  0.77255  0.48576  0.95510
    137   2.98790  4.32066  2.95062  2.84846  3.62823  3.63682  3.86680  3.55997  2.48934  3.23889  4.15614  2.29734  3.25313  3.26317  3.16667  2.22535  2.32250  2.16503  5.78534  3.15814    371 v - - -
          2.68618  4.42225  2.77519  2.73123  3.46354  2.40513  3.72494  3.29354  2.67741  2.69355  4.24690  2.90347  2.73739  3.18146  2.89801  2.37887  2.77519  2.98518  4.58477  3.61503
          0.00664  5.41312  6.13546  0.61958  0.77255  0.48576  0.95510
    138   2.81069  4.51614  3.08836  2.44633  3.24337  3.87974  4.07589  3.90207  2.47449  2.77240  4.24565  2.01521  2.94357  3.00844  3.15567  2.52670  2.48470  2.80232  5.87711  3.37804    372 n - - -
          2.68618  4.42225  2.77519  2.73123  3.46354  2.40513  3.72494  3.29354  2.67741  2.69355  4.24690  2.90347  2.73739  3.18146  2.89801  2.37887  2.77519  2.98518  4.58477  3.61503
          0.00664  5.41312  6.13546  0.61958  0.77255  0.48576  0.95510
    139   2.95199  5.42969  3.19796  2.54909  3.90208  3.67234  3.32003  3.37234  2.62917  2.23136  3.63391  2.82261  3.65295  2.48518  2.69427  2.21801  3.07989  3.36274  5.89927  2.60461    373 s - - -
          2.68618  4.42225  2.77519  2.73123  3.46354  2.40513  3.72494  3.29354  2.67741  2.69355  4.24690  2.90347  2.73739  3.18146  2.89801  2.37887  2.77519  2.98518  4.58477  3.61503
          0.00664  5.41312  6.13546  0.61958  0.77255  0.48576  0.95510
    140   2.51949  5.57760  2.71808  2.67962  4.47787  3.01072  2.69962  4.14013  2.37905  3.78061  4.17787  1.88454  3.28644  2.78591  2.61580  2.43572  3.08970  3.96807  6.01048  3.57193    374 n - - -
          2.68618  4.42225  2.77519  2.73123  3.46354  2.40513  3.72494  3.29354  2.67741  2.69355  4.24690  2.90347  2.73739  3.18146  2.89801  2.37887  2.77519  2.98518  4.58477  3.61503
          0.00664  5.41312  6.13546  0.61958  0.77255  0.48576  0.95510
    141   2.52891  5.53099  3.13749  2.51071  4.39339  3.23511  3.08910  3.62953  2.59822  3.31443  4.37475  2.20401  2.82434  3.14327  2.67066  2.12845  2.55745  3.08644  5.22914  4.20297    375 s - - -
          2.68137  4.42706  2.78049  2.73157  3.46953  2.41022  3.72791  3.29520  2.67546  2.68940  4.24443  2.90095  2.73494  3.17563  2.90242  2.37823  2.77727  2.98537  4.58774  3.60684
          1.24991  0.81098  1.31287  3.40718  0.03370  0.48576  0.95510
    142   2.86144  4.89012  2.92752  2.56655  4.71765  3.25440  3.88923  4.00095  1.99170  2.28285  4.43468  2.62402  3.10921  2.65069  2.73904  2.45223  2.64712  3.67177  5.83250  3.48518    410 k - - -
          2.68618  4.42225  2.77519  2.73123  3.46354  2.40513  3.72494  3.29354  2.67741  2.69355  4.24690  2.90347  2.73739  3.18146  2.89801  2.37887  2.77519  2.98518  4.58477  3.61503
          0.00907  5.10267  5.82501  0.61958  0.77255  0.87362  0.54032
    143   2.59452  4.75425  2.84616  2.71332  4.62226  3.33582  3.64624  3.61939  2.33822  2.95425  4.38654  2.39082  3.46582  2.61943  3.19401  2.34935  2.92030  3.04603  5.20022  2.36562    411 k - - -
          2.68618  4.42225  2.77519  2.73123  3.46354  2.40513  3.72494  3.29354  2.67741  2.69355  4.24690  2.90347  2.73739  3.18146  2.89801  2.37887  2.77519  2.98518  4.58477  3.61503
          0.00833  5.18762  5.90996  0.61958  0.77255  1.05629  0.42732
    144   2.80685  4.54152  2.77675  2.57292  3.79679  3.67240  4.01326  2.82714  2.55281  2.10908  4.22117  2.93608  2.49423  2.84161  2.98858  2.55326  2.98210  3.09141  3.91743  4.32604    412 l - - -
          2.68618  4.42225  2.77519  2.73123  3.46354  2.40513  3.72494  3.29354  2.67741  2.69355  4.24690  2.90347  2.73739  3.18146  2.89801  2.37887  2.77519  2.98518  4.58477  3.61503
          0.00825  5.19690  5.91925  0.61958  0.77255  1.03942  0.43643
    145   2.64796  3.40054  3.22329  2.74826  3.37461  2.93088  3.59323  3.73165  2.72844  2.98200  4.18327  2.34756  4.02084  2.47163  3.30997  2.87266  2.58172  2.84225  5.18745  2.39575    413 n - - -
          2.68618  4.42225  2.77519  2.73123  3.46354  2.40513  3.72494  3.29354  2.67741  2.69355  4.24690  2.90347  2.73739  3.18146  2.89801  2.37887  2.77519  2.98518  4.58477  3.61503
          0.00818  5.20604  5.92838  0.61958  0.77255  1.07199  0.41904
    146   2.80064  4.91909  3.59290  2.89149  3.76731  3.51520  3.47267  2.53308  2.96946  2.12447  4.00955  2.86497  3.60764  2.83704  3.19036  2.11512  2.21302  3.04038  4.47695  3.74616    414 s - - -
          2.68618  4.42225  2.77519  2.73123  3.46354  2.40513  3.72494  3.29354  2.67741  2.69355  4.24690  2.90347  2.73739  3.18146  2.89801  2.37887  2.77519  2.98518  4.58477  3.61503
          0.00818  5.20604  5.92838  0.61958  0.77255  0.94346  0.49311
    147   2.12923  4.77351  2.94347  2.65273  4.76604  2.82996  3.85597  4.23827  2.38542  3.28132  4.48670  2.52651  3.83087  2.66086  2.71660  2.50528  3.20967  3.64414  5.19030  2.17045    415 a - - -
          2.68618  4.42225  2.77519  2.73123  3.46354  2.40513  3.72494  3.29354  2.67741  2.69355  4.24690  2.90347  2.73739  3.18146  2.89801  2.37887  2.77519  2.98518  4.58477  3.61503
          0.00798  5.23010  5.95245  0.61958  0.77255  1.02390  0.44502
    148   2.69316  5.45538  3.02006  2.48807  4.78662  3.14205  3.65050  3.99090  2.35994  2.12703  4.49968  2.55985  3.05809  2.52301  2.76512  2.36822  2.94198  3.30914  5.14671  3.95225    416 l - - -
          2.68618  4.42225  2.77519  2.73123  3.46354  2.40513  3.72494  3.29354  2.67741  2.69355  4.24690  2.90347  2.73739  3.18146  2.89801  2.37887  2.77519  2.98518  4.58477  3.61503
          0.00798  5.23010  5.95245  0.61958  0.77255  0.98748  0.46603
    149   2.76832  4.27231  3.55822  2.72037  3.71719  3.74858  3.94140  3.11425  2.77040  2.91597  3.40768  2.25110  3.58126  3.24165  2.44682  2.39631  3.16998  3.20361  3.79384  2.18590    417 y - - -
          2.68618  4.42225  2.77519  2.73123  3.46354  2.40513  3.72494  3.29354  2.67741  2.69355  4.24690  2.90347  2.73739  3.18146  2.89801  2.37887  2.77519  2.98518  4.58477  3.61503
          0.00793  5.23651  5.95886  0.61958  0.77255  1.01049  0.45262
    150   2.80600  5.41262  2.77695  2.07332  3.67607  3.46892  3.94866  3.01977  2.38243  2.39779  4.47377  2.27826  4.01651  2.81784  2.82728  2.41421  3.01384  3.65682  5.84624  3.85139    418 e - - -
          2.68618  4.42225  2.77519  2.73123  3.46354  2.40513  3.72494  3.29354  2.67741  2.69355  4.24690  2.90347  2.73739  3.18146  2.89801  2.37887  2.77519  2.98518  4.58477  3.61503
          0.00793  5.23651  5.95886  0.61958  0.77255  1.01049  0.45262
    151   2.73070  5.46456  2.90794  2.24034  3.76529  2.72370  3.80341  4.27649  2.39443  3.33593  4.50819  2.79794  3.37963  2.66183  2.99995  2.34900  3.11166  3.74840  5.02663  2.10320    419 y - - -
          2.68618  4.42225  2.77519  2.73123  3.46354  2.40513  3.72494  3.29354  2.67741  2.69355  4.24690  2.90347  2.73739  3.18146  2.89801  2.37887  2.77519  2.98518  4.58477  3.61503
          0.00793  5.23651  5.95886  0.61958  0.77255  1.01049  0.45262
    152   2.80749  4.75721  2.68612  2.69367  2.89157  3.60808  3.73266  4.09865  2.53057  2.39711  4.41176  2.21913  3.73756  2.63701  2.84509  2.22083  3.21521  2.78107  5.82263  4.29658    420 n - - -
          2.68618  4.42225  2.77519  2.73123  3.46354  2.40513  3.72494  3.29354  2.67741  2.69355  4.24690  2.90347  2.73739  3.18146  2.89801  2.37887  2.77519  2.98518  4.58477  3.61503
          0.00793  5.23651  5.95886  0.61958  0.77255  1.01049  0.45262
    153   2.89658  3.66363  3.68988  2.81379  2.86321  3.92913  3.96972  3.31287  2.97108  2.96399  3.83858  2.80057  4.12213  2.71384  3.19097  2.10205  3.23460  2.84681  4.41515  1.82218    421 y - - -
          2.69662  4.43269  2.78563  2.74167  3.47397  2.41556  3.73538  3.30398  2.68784  2.62884  4.25733  2.91390  2.74783  3.19190  2.90844  2.38930  2.78563  2.99562  4.59520  3.44843
          0.31769  2.02882  1.96128  4.86043  0.00778  0.62215  0.76957
    154   2.76300  5.42903  2.60737  2.25945  3.95401  3.23180  3.92214  3.50121  2.30359  3.61567  4.47359  2.58942  3.57596  2.71335  3.15303  1.96255  3.18525  3.57050  5.12172  2.53222    581 s - - -
          2.68618  4.42225  2.77519  2.73123  3.46354  2.40513  3.72494  3.29354  2.67741  2.69355  4.24690  2.90347  2.73739  3.18146  2.89801  2.37887  2.77519  2.98518  4.58477  3.61503
          0.00841  5.17849  5.90084  0.61958  0.77255  1.12306  0.39346
    155   2.95380  4.76302  2.51173  2.20954  4.77643  3.33778  3.46372  4.25559  2.50758  2.35941  4.48432  2.50827  2.90995  2.76444  3.09726  2.11169  2.91209  3.71938  4.54297  4.05021    582 s - - -
          2.68618  4.42225  2.77519  2.73123  3.46354  2.40513  3.72494  3.29354  2.67741  2.69355  4.24690  2.90347  2.73739  3.18146  2.89801  2.37887  2.77519  2.98518  4.58477  3.61503
          0.00841  5.17849  5.90084  0.61958  0.77255  1.12306  0.39346
    156   2.64158  4.49823  2.94022  2.59721  3.87426  3.46822  3.78166  3.88135  2.04059  3.44263  4.30426  2.37159  3.37829  2.97928  2.63738  2.43226  2.81662  3.45359  5.84383  2.43608    583 k - - -
          2.69446  4.43282  2.78318  2.74528  3.47732  2.42089  3.73078  3.30089  2.68669  2.64966  4.25012  2.90541  2.74371  3.18081  2.90690  2.37809  2.77963  2.98894  4.59669  3.49336
          0.59858  0.80369  5.90084  4.40780  0.01226  0.29500  1.36465
    157   2.97178  4.65473  2.72009  2.63335  3.79066  2.76155  3.72877  3.77968  2.30808  3.40474  3.93940  2.40505  2.78877  2.23648  2.95348  2.22084  3.04535  3.29145  5.98688  4.58024    703 s - - -
          2.68618  4.42225  2.77519  2.73123  3.46354  2.40513  3.72494  3.29354  2.67741  2.69355  4.24690  2.90347  2.73739  3.18146  2.89801  2.37887  2.77519  2.98518  4.58477  3.61503
          0.00680  5.38975  6.11210  0.61958  0.77255  0.57963  0.82122
    158   2.85196  3.37364  2.94219  2.72972  3.98108  3.45453  4.09123  2.71331  2.51036  2.39343  4.36873  2.60553  3.81557  3.07335  2.87600  2.00351  2.69437  3.31825  5.79670  3.46489    704 s - - -
          2.68618  4.42225  2.77519  2.73123  3.46354  2.40513  3.72494  3.29354  2.67741  2.69355  4.24690  2.90347  2.73739  3.18146  2.89801  2.37887  2.77519  2.98518  4.58477  3.61503
          0.00680  5.38975  6.11210  0.61958  0.77255  0.57963  0.82122
    159   3.00327  5.53954  3.18715  2.31303  3.54974  3.07311  3.10070  3.27587  2.52405  3.83991  3.85988  2.14508  2.51263  2.41385  3.09972  2.48413  3.12068  3.62662  5.97917  3.31378    705 n - - -
          2.68618  4.42225  2.77519  2.73123  3.46354  2.40513  3.72494  3.29354  2.67741  2.69355  4.24690  2.90347  2.73739  3.18146  2.89801  2.37887  2.77519  2.98518  4.58477  3.61503
          0.00680  5.38975  6.11210  0.61958  0.77255  0.57963  0.82122
    160   2.97833  5.56541  2.43615  2.29985  4.58525  3.41843  3.81900  3.53402  2.38301  3.87053  3.97929  2.23453  3.43069  2.14154  2.59467  2.31355  3.05923  3.50094  5.02958  4.04511    706 q - - -
          2.68618  4.42225  2.77519  2.73123  3.46354  2.40513  3.72494  3.29354  2.67741  2.69355  4.24690  2.90347  2.73739  3.18146  2.89801  2.37887  2.77519  2.98518  4.58477  3.61503
          0.00680  5.38975  6.11210  0.61958  0.77255  0.57963  0.82122
    161   2.75555  4.12619  2.94011  2.60754  4.61965  3.87577  3.61932  3.03034  2.85148  2.88940  4.02660  2.52685  2.27879  2.84653  2.65833  2.40640  2.77410  3.34637  4.07227  3.18005    707 p - - -
          2.68618  4.42225  2.77519  2.73123  3.46354  2.40513  3.72494  3.29354  2.67741  2.69355  4.24690  2.90347  2.73739  3.18146  2.89801  2.37887  2.77519  2.98518  4.58477  3.61503
          0.00680  5.38975  6.11210  0.61958  0.77255  0.57963  0.82122
    162   2.91739  4.39299  3.14409  2.88531  3.55175  3.61084  2.96793  3.46497  2.56818  3.30489  3.63876  2.15609  3.49520  2.57032  3.09284  2.43147  2.95920  3.29525  2.63593  3.21673    708 n - - -
          2.68618  4.42225  2.77519  2.73123  3.46354  2.40513  3.72494  3.29354  2.67741  2.69355  4.24690  2.90347  2.73739  3.18146  2.89801  2.37887  2.77519  2.98518  4.58477  3.61503
          0.00680  5.38975  6.11210  0.61958  0.77255  0.57963  0.82122
    163   2.20023  5.53261  3.13405  2.63595  4.86326  3.83607  3.88997  3.86378  2.53657  3.39644  3.88637  2.15039  3.19429  2.56109  2.13704  2.26776  3.12733  3.37402  4.84856  3.72730    709 r - - -
          2.68618  4.42225  2.77519  2.73123  3.46354  2.40513  3.72494  3.29354  2.67741  2.69355  4.24690  2.90347  2.73739  3.18146  2.89801  2.37887  2.77519  2.98518  4.58477  3.61503
          0.00680  5.38975  6.11210  0.61958  0.77255  0.57963  0.82122
    164   3.05678  5.53281  2.78196  2.47551  4.13168  3.07343  3.18949  3.33923  2.58578  2.43717  4.08594  2.37927  3.17350  2.45620  2.92820  2.27326  3.06048  3.33141  5.97417  3.79041    710 s - - -
          2.68618  4.42225  2.77519  2.73123  3.46354  2.40513  3.72494  3.29354  2.67741  2.69355  4.24690  2.90347  2.73739  3.18146  2.89801  2.37887  2.77519  2.98518  4.58477  3.61503
          0.00680  5.38975  6.11210  0.61958  0.77255  0.57963  0.82122
    165   2.47197  5.40347  3.11492  2.70543  2.99377  3.64251  4.05932  3.53761  2.09279  2.85815  4.23429  2.82770  2.62359  2.62311  3.07966  2.44314  3.12554  2.70374  5.87633  3.46677    711 k - - -
          2.68618  4.42225  2.77519  2.73123  3.46354  2.40513  3.72494  3.29354  2.67741  2.69355  4.24690  2.90347  2.73739  3.18146  2.89801  2.37887  2.77519  2.98518  4.58477  3.61503
          0.00680  5.38975  6.11210  0.61958  0.77255  0.57963  0.82122
    166   2.75730  5.33773  3.42240  2.40961  3.28931  3.88008  3.94325  3.51955  2.36570  2.70105  4.40208  1.91210  3.60252  2.90106  3.15219  2.17472  3.29536  3.39706  3.93764  2.94426    712 n - - -
          2.68618  4.42225  2.77519  2.73123  3.46354  2.40513  3.72494  3.29354  2.67741  2.69355  4.24690  2.90347  2.73739  3.18146  2.89801  2.37887  2.77519  2.98518  4.58477  3.61503
          0.00680  5.38975  6.11210  0.61958  0.77255  0.57963  0.82122
    167   2.73397  5.56491  2.96178  2.48591  4.90935  2.84108  3.76634  3.49734  2.46869  3.48881  4.60573  1.91006  3.96185  2.59358  2.72490  2.02556  2.56896  3.95521  5.99797  4.24934    713 n - - -
          2.68618  4.42225  2.77519  2.73123  3.46354  2.40513  3.72494  3.29354  2.67741  2.69355  4.24690  2.90347  2.73739  3.18146  2.89801  2.37887  2.77519  2.98518  4.58477  3.61503
          0.00680  5.38975  6.11210  0.61958  0.77255  0.57963  0.82122
    168   2.78443  4.68714  2.99483  2.47580  4.12668  2.90738  2.83344  3.41242  2.48738  2.98076  4.15739  1.95405  3.74365  2.85359  2.23409  2.77570  3.08729  3.84949  5.98011  3.86413    714 n - - -
          2.68618  4.42225  2.77519  2.73123  3.46354  2.40513  3.72494  3.29354  2.67741  2.69355  4.24690  2.90347  2.73739  3.18146  2.89801  2.37887  2.77519  2.98518  4.58477  3.61503
          0.00680  5.38975  6.11210  0.61958  0.77255  0.57963  0.82122
    169   2.60245  4.62476  2.97056  2.41718  3.32274  3.50662  4.04770  3.70479  2.67840  2.99577  4.49835  2.57381  3.75249  3.01014  2.80396  2.02272  2.61388  3.58378  5.90767  2.38440    715 s - - -
          2.68618  4.42225  2.77519  2.73123  3.46354  2.40513  3.72494  3.29354  2.67741  2.69355  4.24690  2.90347  2.73739  3.18146  2.89801  2.37887  2.77519  2.98518  4.58477  3.61503
          0.00680  5.38975  6.11210  0.61958  0.77255  0.57963  0.82122
    170   2.97250  5.55842  2.82675  2.35536  4.46478  3.83098  3.87568  3.46901  2.41653  3.58022  4.10755  2.67101  2.65216  2.56294  2.82537  1.74304  2.58167  3.57427  5.99317  4.19559    716 s - - -
          2.68618  4.42225  2.77519  2.73123  3.46354  2.40513  3.72494  3.29354  2.67741  2.69355  4.24690  2.90347  2.73739  3.18146  2.89801  2.37887  2.77519  2.98518  4.58477  3.61503
          0.00680  5.38975  6.11210  0.61958  0.77255  0.57963  0.82122
    171   2.84379  5.49537  2.98443  2.78065  3.61373  3.84369  3.79008  3.48911  2.23347  3.02851  4.54391  1.98339  3.62339  2.23391  2.53393  2.68553  3.03898  2.81670  5.94617  3.56761    717 n - - -
          2.68618  4.42225  2.77519  2.73123  3.46354  2.40513  3.72494  3.29354  2.67741  2.69355  4.24690  2.90347  2.73739  3.18146  2.89801  2.37887  2.77519  2.98518  4.58477  3.61503
          0.00680  5.38975  6.11210  0.61958  0.77255  0.57963  0.82122
    172   2.90027  5.37233  3.33316  2.77552  3.41150  3.12219  3.13149  2.49002  2.55148  3.29403  4.29904  2.99110  2.88364  2.37710  2.38478  2.73329  2.75521  2.69072  5.85232  3.92773    718 q - - -
          2.68618  4.42225  2.77519  2.73123  3.46354  2.40513  3.72494  3.29354  2.67741  2.69355  4.24690  2.90347  2.73739  3.18146  2.89801  2.37887  2.77519  2.98518  4.58477  3.61503
          0.00680  5.38975  6.11210  0.61958  0.77255  0.57963  0.82122
    173   3.00280  5.55605  3.00220  2.27182  4.89666  3.83146  3.70886  3.29237  2.55804  3.23500  4.59789  2.52929  2.54081  2.45235  2.67462  2.23998  2.96309  3.80781  5.99142  2.53052    719 s - - -
          2.68618  4.42225  2.77519  2.73123  3.46354  2.40513  3.72494  3.29354  2.67741  2.69355  4.24690  2.90347  2.73739  3.18146  2.89801  2.37887  2.77519  2.98518  4.58477  3.61503
          0.00680  5.38975  6.11210  0.61958  0.77255  0.57963  0.82122
    174   2.65425  5.52239  3.18321  2.04687  4.84881  3.83812  3.78597  3.30708  2.60921  2.68042  4.56798  2.75054  2.63369  2.66588  3.02137  2.11857  2.59759  3.19736  5.96640  3.82563    720 e - - -
          2.68618  4.42225  2.77519  2.73123  3.46354  2.40513  3.72494  3.29354  2.67741  2.69355  4.24690  2.90347  2.73739  3.18146  2.89801  2.37887  2.77519  2.98518  4.58477  3.61503
          0.00680  5.38975  6.11210  0.61958  0.77255  0.57963  0.82122
    175   2.67791  5.53111  2.67847  2.68996  4.86114  3.83637  3.49037  3.07605  2.64695  3.23499  4.57574  2.06903  2.39371  2.81127  2.88591  2.34799  2.60536  3.38948  5.97290  3.68622    721 n - - -
          2.68618  4.42225  2.77519  2.73123  3.46354  2.40513  3.72494  3.29354  2.67741  2.69355  4.24690  2.90347  2.73739  3.18146  2.89801  2.37887  2.77519  2.98518  4.58477  3.61503
          0.28477  5.38975  1.41366  0.61958  0.77255  0.57963  0.82122
    176   2.63140  4.70649  3.76386  3.19783  3.52169  3.90980  4.00472  2.32763  3.15822  2.79250  3.11325  2.97741  3.26744  3.22917  3.20323  2.10933  1.83767  2.67429  5.28302  4.04125    722 t - - -
          2.68618  4.42225  2.77519  2.73123  3.46354  2.40513  3.72494  3.29354  2.67741  2.69355  4.24690  2.90347  2.73739  3.18146  2.89801  2.37887  2.77519  2.98518  4.58477  3.61503
          0.00897  5.11395  5.83630  0.61958  0.77255  1.22866  0.34628
    177   2.88422  5.22331  3.27632  2.49874  4.48907  3.30152  3.63301  2.83505  2.63926  2.31508  4.28581  2.75282  2.83898  2.53932  2.68915  2.39708  2.83543  2.70897  5.70662  4.34939    723 l - - -
          2.68618  4.42225  2.77519  2.73123  3.46354  2.40513  3.72494  3.29354  2.67741  2.69355  4.24690  2.90347  2.73739  3.18146  2.89801  2.37887  2.77519  2.98518  4.58477  3.61503
          0.08027  5.11395  2.64333  0.61958  0.77255  1.22866  0.34628
    178   2.38744  5.35964  3.03120  2.32944  4.36888  3.48467  3.41460  3.61525  2.51747  3.01365  4.40523  2.08007  3.10999  2.74759  2.94182  2.26794  2.74710  3.74023  5.80364  3.44426    724 n - - -
          2.68618  4.42225  2.77519  2.73123  3.46354  2.40513  3.72494  3.29354  2.67741  2.69355  4.24690  2.90347  2.73739  3.18146  2.89801  2.37887  2.77519  2.98518  4.58477  3.61503
          0.04085  5.04331  3.39395  0.61958  0.77255  1.32628  0.30852
    179   2.53227  4.88642  2.96187  2.53696  4.06976  3.16873  3.45521  3.63426  2.43028  3.11108  3.78819  2.66945  2.11041  2.54133  3.10496  2.51301  2.78502  3.52990  5.74266  3.88789    725 p - - -
          2.68618  4.42225  2.77519  2.73123  3.46354  2.40513  3.72494  3.29354  2.67741  2.69355  4.24690  2.90347  2.73739  3.18146  2.89801  2.37887  2.77519  2.98518  4.58477  3.61503
          0.06415  5.01240  2.89168  0.61958  0.77255  1.36423  0.29515
    180   1.92745  5.25249  3.07995  2.42078  4.55132  3.65364  3.84635  3.34378  2.60223  3.27927  4.30569  2.49023  2.98288  2.45072  2.93115  2.36964  2.77043  2.98812  5.71397  4.33283    726 a - - -
          2.68618  4.42225  2.77519  2.73123  3.46354  2.40513  3.72494  3.29354  2.67741  2.69355  4.24690  2.90347  2.73739  3.18146  2.89801  2.37887  2.77519  2.98518  4.58477  3.61503
          0.01049  4.95873  5.68108  0.61958  0.77255  1.42435  0.27531
    181   2.85969  4.94687  3.14178  2.47042  4.02380  3.54720  3.83733  3.34416  2.29501  3.08736  4.33860  2.48836  3.31798  2.05558  2.45635  2.36870  2.71048  3.57436  5.74187  3.88741    727 q - - -
          2.68618  4.42225  2.77519  2.73123  3.46354  2.40513  3.72494  3.29354  2.67741  2.69355  4.24690  2.90347  2.73739  3.18146  2.89801  2.37887  2.77519  2.98518  4.58477  3.61503
          0.01049  4.95873  5.68108  0.61958  0.77255  1.42435  0.27531
    182   2.59814  5.20546  2.84251  2.38928  4.48761  2.88530  3.30558  3.25574  2.62386  2.30946  3.68753  2.66186  2.93311  2.74875  3.10322  2.39575  3.09217  3.31558  5.67776  3.78373    728 l - - -
          2.68618  4.42225  2.77519  2.73123  3.46354  2.40513  3.72494  3.29354  2.67741  2.69355  4.24690  2.90347  2.73739  3.18146  2.89801  2.37887  2.77519  2.98518  4.58477  3.61503
          0.01049  4.95873  5.68108  0.61958  0.77255  1.42435  0.27531
    183   2.85966  5.29411  2.52580  2.26856  3.70741  3.58358  3.58292  3.20747  2.58417  3.52368  4.34295  2.88378  3.74499  1.94739  3.07129  2.10648  2.94185  3.40005  5.74559  3.32009    729 q - - -
          2.68618  4.42225  2.77519  2.73123  3.46354  2.40513  3.72494  3.29354  2.67741  2.69355  4.24690  2.90347  2.73739  3.18146  2.89801  2.37887  2.77519  2.98518  4.58477  3.61503
          0.01049  4.95873  5.68108  0.61958  0.77255  1.42435  0.27531
    184   1.99751  4.71832  3.18392  2.49196  4.48367  3.41068  3.17821  3.28047  2.55090  3.06271  3.46434  2.73333  3.09850  2.74467  2.57954  2.32258  2.99004  3.55832  5.67548  3.85557    730 a - - -
          2.68618  4.42225  2.77519  2.73123  3.46354  2.40513  3.72494  3.29354  2.67741  2.69355  4.24690  2.90347  2.73739  3.18146  2.89801  2.37887  2.77519  2.98518  4.58477  3.61503
          0.01049  4.95873  5.68108  0.61958  0.77255  1.42435  0.27531
    185   1.84493  4.13759  2.54200  2.66088  3.52048  3.12871  3.73459  3.69263  2.57649  2.86514  4.20367  2.92154  3.44192  2.86296  3.07623  2.23358  2.87790  3.48404  5.62655  3.88570    731 a - - -
          2.68618  4.42225  2.77519  2.73123  3.46354  2.40513  3.72494  3.29354  2.67741  2.69355  4.24690  2.90347  2.73739  3.18146  2.89801  2.37887  2.77519  2.98518  4.58477  3.61503
          0.01049  4.95873  5.68108  0.61958  0.77255  1.42435  0.27531
    186   2.51952  4.21594  2.79427  2.16080  4.67691  3.13324  3.43634  3.48964  2.52422  3.64348  4.38651  2.88069  2.39524  2.15192  2.90897  2.62349  3.01685  3.72760  5.78229  3.59831    732 q - - -
          2.68618  4.42225  2.77519  2.73123  3.46354  2.40513  3.72494  3.29354  2.67741  2.69355  4.24690  2.90347  2.73739  3.18146  2.89801  2.37887  2.77519  2.98518  4.58477  3.61503
          0.01049  4.95873  5.68108  0.61958  0.77255  1.42435  0.27531
    187   2.86761  3.44518  3.41877  2.56195  3.79364  3.75115  3.69034  3.43961  2.74541  2.53929  2.84218  2.88811  2.34219  2.83006  2.97083  2.83933  2.43176  2.95918  5.40420  3.43900    733 p - - -
          2.68618  4.42225  2.77519  2.73123  3.46354  2.40513  3.72494  3.29354  2.67741  2.69355  4.24690  2.90347  2.73739  3.18146  2.89801  2.37887  2.77519  2.98518  4.58477  3.61503
          0.01049  4.95873  5.68108  0.61958  0.77255  1.42435  0.27531
    188   2.08006  3.97804  2.89723  2.24432  4.67636  3.55153  3.63284  4.15446  2.32309  3.64301  4.38618  2.71947  3.04010  2.81957  2.35878  2.39953  3.03227  2.88327  5.78200  4.37795    734 a - - -
          2.68618  4.42225  2.77519  2.73123  3.46354  2.40513  3.72494  3.29354  2.67741  2.69355  4.24690  2.90347  2.73739  3.18146  2.89801  2.37887  2.77519  2.98518  4.58477  3.61503
          0.01049  4.95873  5.68108  0.61958  0.77255  1.42435  0.27531
    189   2.81550  4.80317  2.68417  1.89296  4.60121  3.64661  3.83741  3.80983  2.55538  2.63488  4.33818  2.23777  3.26119  2.76273  2.97383  2.57525  2.83569  3.66177  4.38970  3.25510    735 e - - -
          2.68618  4.42225  2.77519  2.73123  3.46354  2.40513  3.72494  3.29354  2.67741  2.69355  4.24690  2.90347  2.73739  3.18146  2.89801  2.37887  2.77519  2.98518  4.58477  3.61503
          0.01049  4.95873  5.68108  0.61958  0.77255  1.42435  0.27531
    190   2.56062  5.24227  2.85014  2.60735  4.01545  3.30342  2.39219  3.46536  2.56457  3.02779  4.29642  2.26119  3.43862  2.74695  2.85506  2.43919  2.99018  3.00139  5.70608  3.87039    736 n - - -
          2.68618  4.42225  2.77519  2.73123  3.46354  2.40513  3.72494  3.29354  2.67741  2.69355  4.24690  2.90347  2.73739  3.18146  2.89801  2.37887  2.77519  2.98518  4.58477  3.61503
          0.01049  4.95873  5.68108  0.61958  0.77255  1.42435  0.27531
    191   2.52297  5.35729  3.11246  2.20159  4.69729  3.14848  3.45196  4.17961  1.91932  3.56522  4.39930  2.71845  3.85076  2.33777  2.71359  2.25681  2.94205  3.08104  4.86103  4.38521    737 k - - -
          2.68618  4.42225  2.77519  2.73123  3.46354  2.40513  3.72494  3.29354  2.67741  2.69355  4.24690  2.90347  2.73739  3.18146  2.89801  2.37887  2.77519  2.98518  4.58477  3.61503
          0.01049  4.95873  5.68108  0.61958  0.77255  1.42435  0.27531
    192   2.63258  5.36087  3.11127  1.87319  4.70178  2.63497  3.68854  4.18460  2.41005  3.08565  4.40277  2.77346  3.88066  2.31267  2.70053  2.12536  3.02001  3.74930  5.79585  4.38771    738 e - - -
          2.68618  4.42225  2.77519  2.73123  3.46354  2.40513  3.72494  3.29354  2.67741  2.69355  4.24690  2.90347  2.73739  3.18146  2.89801  2.37887  2.77519  2.98518  4.58477  3.61503
          0.01049  4.95873  5.68108  0.61958  0.77255  1.42435  0.27531
    193   2.49664  5.26002  3.15547  2.59908  3.61227  3.30160  3.44054  4.01797  2.15426  3.16364  4.31239  2.80543  3.05235  1.88517  2.96366  2.55021  3.03295  2.96538  5.71964  4.03144    739 q - - -
          2.68618  4.42225  2.77519  2.73123  3.46354  2.40513  3.72494  3.29354  2.67741  2.69355  4.24690  2.90347  2.73739  3.18146  2.89801  2.37887  2.77519  2.98518  4.58477  3.61503
          0.01049  4.95873  5.68108  0.61958  0.77255  1.42435  0.27531
    194   2.78154  5.33975  2.90096  2.46715  4.67243  3.14094  3.56422  4.01404  2.29116  2.81369  4.38369  2.63705  4.03068  1.95708  2.50692  2.77550  2.49956  3.19198  5.77989  3.90513    740 q - - -
          2.68618  4.42225  2.77519  2.73123  3.46354  2.40513  3.72494  3.29354  2.67741  2.69355  4.24690  2.90347  2.73739  3.18146  2.89801  2.37887  2.77519  2.98518  4.58477  3.61503
          0.01049  4.95873  5.68108  0.61958  0.77255  1.42435  0.27531
    195   2.85879  5.34709  2.82127  2.30696  4.68284  3.29297  2.98773  3.67149  2.15477  3.55427  3.43643  2.99752  3.26036  2.04132  2.74739  2.70985  2.92934  3.23551  5.78538  3.34589    741 q - - -
          2.68618  4.42225  2.77519  2.73123  3.46354  2.40513  3.72494  3.29354  2.67741  2.69355  4.24690  2.90347  2.73739  3.18146  2.89801  2.37887  2.77519  2.98518  4.58477  3.61503
          0.01049  4.95873  5.68108  0.61958  0.77255  1.42435  0.27531
    196   2.69809  3.78714  3.41253  2.61604  3.72536  3.35211  3.96852  3.18204  2.79375  2.61561  3.95648  2.96592  3.61798  1.84697  3.26912  2.41359  2.93485  2.45557  5.40980  3.73086    742 q - - -
          2.68618  4.42225  2.77519  2.73123  3.46354  2.40513  3.72494  3.29354  2.67741  2.69355  4.24690  2.90347  2.73739  3.18146  2.89801  2.37887  2.77519  2.98518  4.58477  3.61503
          0.01049  4.95873  5.68108  0.61958  0.77255  1.42435  0.27531
    197   2.46015  3.99622  3.38934  2.75458  3.71286  3.11505  3.98812  3.28540  2.87537  2.43931  3.65495  2.76853  3.38184  2.05613  3.29963  2.79796  2.86268  2.45297  5.37141  3.37309    743 q - - -
          2.68618  4.42225  2.77519  2.73123  3.46354  2.40513  3.72494  3.29354  2.67741  2.69355  4.24690  2.90347  2.73739  3.18146  2.89801  2.37887  2.77519  2.98518  4.58477  3.61503
          0.01049  4.95873  5.68108  0.61958  0.77255  1.42435  0.27531
    198   2.82437  5.33759  2.97786  2.40755  4.66913  2.37858  3.82684  3.66834  2.43541  3.63709  4.38188  2.64611  3.79621  1.96616  3.05754  2.35897  2.40556  3.48038  5.77846  3.90424    744 q - - -
          2.68618  4.42225  2.77519  2.73123  3.46354  2.40513  3.72494  3.29354  2.67741  2.69355  4.24690  2.90347  2.73739  3.18146  2.89801  2.37887  2.77519  2.98518  4.58477  3.61503
          0.01049  4.95873  5.68108  0.61958  0.77255  1.39290  0.28549
    199   2.69115  5.34880  2.98435  2.48043  4.68314  3.64127  3.71778  4.16128  2.45524  3.64924  4.39250  2.24192  3.59118  1.71631  2.59500  2.70977  2.90192  2.68258  5.78767  4.38371    745 q - - -
          2.68618  4.42225  2.77519  2.73123  3.46354  2.40513  3.72494  3.29354  2.67741  2.69355  4.24690  2.90347  2.73739  3.18146  2.89801  2.37887  2.77519  2.98518  4.58477  3.61503
          0.01041  4.96597  5.68832  0.61958  0.77255  1.41663  0.27777
    200   2.86305  5.33645  2.98870  2.57024  4.66632  2.70622  3.71901  3.55078  2.38725  3.21531  4.38124  2.73932  3.59197  1.61250  2.89960  2.38624  2.82945  3.71892  5.77826  4.37689    746 q - - -
          2.68618  4.42225  2.77519  2.73123  3.46354  2.40513  3.72494  3.29354  2.67741  2.69355  4.24690  2.90347  2.73739  3.18146  2.89801  2.37887  2.77519  2.98518  4.58477  3.61503
          0.01041  4.96597  5.68832  0.61958  0.77255  1.37288  0.29219
    201   2.33959  3.81532  3.12603  2.39339  3.24972  3.67183  2.85215  3.78681  2.53414  2.91427  4.26395  3.04148  3.76056  2.08746  2.26260  2.86758  3.09959  3.31586  5.67936  4.31176    747 q - - -
          2.68618  4.42225  2.77519  2.73123  3.46354  2.40513  3.72494  3.29354  2.67741  2.69355  4.24690  2.90347  2.73739  3.18146  2.89801  2.37887  2.77519  2.98518  4.58477  3.61503
          0.01031  4.97601  5.69836  0.61958  0.77255  1.40573  0.28129
    202   2.86674  5.31058  2.58915  2.20560  4.62859  2.93841  2.25488  3.93883  2.58746  2.50564  4.35845  2.91413  4.04396  2.65683  2.97358  2.69947  2.68373  3.17178  5.75979  3.79418    748 e - - -
          2.68618  4.42225  2.77519  2.73123  3.46354  2.40513  3.72494  3.29354  2.67741  2.69355  4.24690  2.90347  2.73739  3.18146  2.89801  2.37887  2.77519  2.98518  4.58477  3.61503
          0.01031  4.97601  5.69836  0.61958  0.77255  1.31918  0.31109
    203   2.87441  5.35386  3.04610  2.32626  4.68604  3.24842  3.84141  3.90604  2.31382  2.95549  4.39793  2.28074  3.88339  2.01503  2.49262  2.71082  2.85402  2.90530  5.79429  3.90873    749 q - - -
          2.68618  4.42225  2.77519  2.73123  3.46354  2.40513  3.72494  3.29354  2.67741  2.69355  4.24690  2.90347  2.73739  3.18146  2.89801  2.37887  2.77519  2.98518  4.58477  3.61503
          0.01010  4.99602  5.71836  0.61958  0.77255  1.31268  0.31347
    204   2.47882  4.82030  3.50847  2.94675  3.64759  2.90427  3.63588  2.89672  2.92452  2.54298  3.91123  2.91330  3.05860  2.26743  2.95543  3.01935  2.98107  2.09096  5.37191  3.64095    750 v - - -
          2.68618  4.42225  2.77519  2.73123  3.46354  2.40513  3.72494  3.29354  2.67741  2.69355  4.24690  2.90347  2.73739  3.18146  2.89801  2.37887  2.77519  2.98518  4.58477  3.61503
          0.00994  5.01192  5.73427  0.61958  0.77255  1.25187  0.33683
    205   2.78150  5.14508  3.04320  2.58263  2.94282  3.71715  2.95960  3.54931  2.32710  3.31955  3.93789  3.05624  3.00667  2.78970  2.76813  2.66894  3.06270  2.08422  5.63796  3.40102    751 v - - -
          2.68618  4.42225  2.77519  2.73123  3.46354  2.40513  3.72494  3.29354  2.67741  2.69355  4.24690  2.90347  2.73739  3.18146  2.89801  2.37887  2.77519  2.98518  4.58477  3.61503
          0.00969  5.03737  5.75971  0.61958  0.77255  1.17779  0.36811
    206   2.70516  5.22891  3.04935  2.58517  3.58386  3.71674  3.25921  3.80389  2.68451  2.45867  4.02189  2.35174  3.50501  2.02650  2.67012  2.70150  3.00595  3.24798  4.91644  3.45974    752 q - - -
          2.68618  4.42225  2.77519  2.73123  3.46354  2.40513  3.72494  3.29354  2.67741  2.69355  4.24690  2.90347  2.73739  3.18146  2.89801  2.37887  2.77519  2.98518  4.58477  3.61503
          0.00936  5.07223  5.79458  0.61958  0.77255  1.28828  0.32261
    207   2.64793  5.40892  2.70786  2.44638  4.21441  3.18702  3.16324  4.04696  2.44362  3.58919  4.45045  2.77179  3.36155  1.84259  2.91037  2.28308  2.80584  3.39149  5.84358  3.89294    753 q - - -
          2.68618  4.42225  2.77519  2.73123  3.46354  2.40513  3.72494  3.29354  2.67741  2.69355  4.24690  2.90347  2.73739  3.18146  2.89801  2.37887  2.77519  2.98518  4.58477  3.61503
          0.00936  5.07223  5.79458  0.61958  0.77255  1.28828  0.32261
    208   2.92843  4.63208  3.83406  3.18361  3.15209  3.91517  3.22994  2.91217  3.01793  1.81829  3.73615  3.57103  2.73545  3.02425  3.38018  2.71486  2.32916  2.53978  5.21620  2.83827    754 l - - -
          2.68618  4.42225  2.77519  2.73123  3.46354  2.40513  3.72494  3.29354  2.67741  2.69355  4.24690  2.90347  2.73739  3.18146  2.89801  2.37887  2.77519  2.98518  4.58477  3.61503
          0.00936  5.07223  5.79458  0.61958  0.77255  1.21890  0.35034
    209   2.86909  5.38668  3.11163  2.49679  3.62322  2.87479  3.21622  4.19184  1.90571  3.35574  4.43138  2.80197  3.66547  2.45944  2.85286  2.16468  3.14416  3.76910  4.62309  2.85221    755 k - - -
          2.68618  4.42225  2.77519  2.73123  3.46354  2.40513  3.72494  3.29354  2.67741  2.69355  4.24690  2.90347  2.73739  3.18146  2.89801  2.37887  2.77519  2.98518  4.58477  3.61503
          0.00922  5.08671  5.80905  0.61958  0.77255  1.26827  0.33033
    210   2.75723  5.27152  3.08375  2.42416  2.84045  3.12047  2.32671  3.61124  2.26069  2.63102  3.92853  2.71698  4.10715  2.89477  2.93098  2.38516  3.14662  3.63006  4.76845  4.36893    756 k - - -
          2.68618  4.42225  2.77519  2.73123  3.46354  2.40513  3.72494  3.29354  2.67741  2.69355  4.24690  2.90347  2.73739  3.18146  2.89801  2.37887  2.77519  2.98518  4.58477  3.61503
          0.00922  5.08671  5.80905  0.61958  0.77255  1.26827  0.33033
    211   2.48961  3.53163  3.30775  3.21103  3.68972  3.58475  4.15451  2.89155  2.85004  1.95405  3.48609  3.19067  2.69575  3.47447  3.23458  2.58002  2.67425  2.57449  5.25515  2.96261    757 l - - -
          2.68618  4.42225  2.77519  2.73123  3.46354  2.40513  3.72494  3.29354  2.67741  2.69355  4.24690  2.90347  2.73739  3.18146  2.89801  2.37887  2.77519  2.98518  4.58477  3.61503
          0.00922  5.08671  5.80905  0.61958  0.77255  1.16199  0.37522
    212   2.92206  5.42747  2.93004  1.91544  4.77034  3.11585  3.69283  3.47495  2.28653  3.31893  3.64582  2.53235  3.11656  2.28427  2.66870  2.59785  2.95733  3.61095  5.86148  4.05816    758 e - - -
          2.68618  4.42225  2.77519  2.73123  3.46354  2.40513  3.72494  3.29354  2.67741  2.69355  4.24690  2.90347  2.73739  3.18146  2.89801  2.37887  2.77519  2.98518  4.58477  3.61503
          0.00902  5.10890  5.83124  0.61958  0.77255  1.23622  0.34317
    213   2.09057  5.42325  3.10665  1.96186  4.49296  3.45478  3.51335  4.24743  2.49095  3.18541  3.79676  2.44895  3.22118  2.46869  2.51970  2.60258  3.06670  3.81172  5.85834  4.13429    759 e - - -
          2.68618  4.42225  2.77519  2.73123  3.46354  2.40513  3.72494  3.29354  2.67741  2.69355  4.24690  2.90347  2.73739  3.18146  2.89801  2.37887  2.77519  2.98518  4.58477  3.61503
          0.00902  5.10890  5.83124  0.61958  0.77255  1.23622  0.34317
    214   2.66364  4.28620  3.20867  1.99580  4.65744  3.71182  3.78933  3.98364  2.12889  2.92156  4.07506  2.93743  3.98127  2.57017  2.44011  2.68874  2.88848  3.36989  5.80129  2.53973    760 e - - -
          2.68618  4.42225  2.77519  2.73123  3.46354  2.40513  3.72494  3.29354  2.67741  2.69355  4.24690  2.90347  2.73739  3.18146  2.89801  2.37887  2.77519  2.98518  4.58477  3.61503
          0.00902  5.10890  5.83124  0.61958  0.77255  1.21583  0.35164
    215   2.92848  4.21945  2.71255  2.68086  4.31313  3.55816  3.64907  3.74811  2.21118  3.02881  2.99326  3.11558  3.48807  3.06816  2.36786  2.59609  2.05968  3.13211  5.70783  3.40191    761 t - - -
          2.68618  4.42225  2.77519  2.73123  3.46354  2.40513  3.72494  3.29354  2.67741  2.69355  4.24690  2.90347  2.73739  3.18146  2.89801  2.37887  2.77519  2.98518  4.58477  3.61503
          0.00898  5.11292  5.83526  0.61958  0.77255  1.23022  0.34563
    216   2.70162  5.39287  2.92838  2.47726  4.72049  3.70512  2.16855  3.62348  2.20158  3.50344  3.66958  3.10455  3.94944  2.54634  2.46413  2.50552  2.66728  2.99713  5.83613  3.98122    762 h - - -
          2.68618  4.42225  2.77519  2.73123  3.46354  2.40513  3.72494  3.29354  2.67741  2.69355  4.24690  2.90347  2.73739  3.18146  2.89801  2.37887  2.77519  2.98518  4.58477  3.61503
          0.00898  5.11292  5.83526  0.61958  0.77255  1.23022  0.34563
    217   2.65615  5.12230  3.15765  2.77985  3.13357  3.39713  2.96318  3.33620  1.94300  3.08036  2.92388  2.95100  3.21562  3.12177  2.53030  2.85381  2.97087  2.77073  5.62693  3.87196    763 k - - -
          2.68618  4.42225  2.77519  2.73123  3.46354  2.40513  3.72494  3.29354  2.67741  2.69355  4.24690  2.90347  2.73739  3.18146  2.89801  2.37887  2.77519  2.98518  4.58477  3.61503
          0.00898  5.11292  5.83526  0.61958  0.77255  1.23022  0.34563
    218   2.74324  5.27183  2.79903  2.52513  4.02062  3.41335  3.92461  3.25584  2.64728  2.67768  4.32962  3.04498  3.00811  2.55330  1.82873  2.83190  3.03416  2.77648  5.74414  3.92308    764 r - - -
          2.68618  4.42225  2.77519  2.73123  3.46354  2.40513  3.72494  3.29354  2.67741  2.69355  4.24690  2.90347  2.73739  3.18146  2.89801  2.37887  2.77519  2.98518  4.58477  3.61503
          0.00898  5.11292  5.83526  0.61958  0.77255  1.23022  0.34563
    219   2.88096  5.39535  2.97026  2.33128  3.75941  3.42866  2.72103  3.81157  2.63482  3.59198  3.94400  2.84996  3.17390  2.62210  2.00234  2.51785  2.97468  3.77713  5.83799  2.75246    765 r - - -
          2.68618  4.42225  2.77519  2.73123  3.46354  2.40513  3.72494  3.29354  2.67741  2.69355  4.24690  2.90347  2.73739  3.18146  2.89801  2.37887  2.77519  2.98518  4.58477  3.61503
          0.00898  5.11292  5.83526  0.61958  0.77255  1.23022  0.34563
    220   2.81329  5.38104  3.06960  2.36329  4.03714  3.48132  2.65067  4.17436  2.64095  3.34173  4.42762  2.25472  3.44206  2.81392  3.06453  2.30026  2.18196  3.75964  5.82730  2.83045    766 t - - -
          2.68618  4.42225  2.77519  2.73123  3.46354  2.40513  3.72494  3.29354  2.67741  2.69355  4.24690  2.90347  2.73739  3.18146  2.89801  2.37887  2.77519  2.98518  4.58477  3.61503
          0.00898  5.11292  5.83526  0.61958  0.77255  1.23022  0.34563
    221   2.79452  5.41065  2.00946  2.38543  4.74560  3.70183  3.45289  3.84347  2.62867  3.14538  3.51875  2.82762  2.76813  2.86275  2.65722  2.04547  2.85568  3.63715  5.84943  4.44465    767 d - - -
          2.68618  4.42225  2.77519  2.73123  3.46354  2.40513  3.72494  3.29354  2.67741  2.69355  4.24690  2.90347  2.73739  3.18146  2.89801  2.37887  2.77519  2.98518  4.58477  3.61503
          0.00898  5.11292  5.83526  0.61958  0.77255  1.23022  0.34563
    222   2.92760  5.26468  2.72267  2.65265  2.51132  3.73109  3.19611  3.66152  2.52224  3.27916  3.32447  3.23022  3.45205  2.93704  2.15254  2.28921  2.35354  3.61967  5.73861  4.37100    768 r - - -
          2.68618  4.42225  2.77519  2.73123  3.46354  2.40513  3.72494  3.29354  2.67741  2.69355  4.24690  2.90347  2.73739  3.18146  2.89801  2.37887  2.77519  2.98518  4.58477  3.61503
          0.00898  5.11292  5.83526  0.61958  0.77255  1.23022  0.34563
    223   2.68323  5.35072  2.93191  2.29714  3.45367  3.43404  3.90416  3.77185  2.32836  3.55299  3.94254  3.19518  2.88736  2.85128  2.92641  2.13885  1.89051  3.72288  4.90075  4.41503    769 t - - -
          2.68618  4.42225  2.77519  2.73123  3.46354  2.40513  3.72494  3.29354  2.67741  2.69355  4.24690  2.90347  2.73739  3.18146  2.89801  2.37887  2.77519  2.98518  4.58477  3.61503
          0.02078  5.11292  4.23033  0.61958  0.77255  1.23022  0.34563
    224   2.82113  5.38392  2.08901  2.53197  4.23851  3.38209  3.88998  3.92231  2.42856  3.68106  4.42967  3.17593  2.16976  2.99278  2.67527  2.26617  2.34734  3.76430  4.68889  4.42904    770 d - - -
          2.68618  4.42225  2.77519  2.73123  3.46354  2.40513  3.72494  3.29354  2.67741  2.69355  4.24690  2.90347  2.73739  3.18146  2.89801  2.37887  2.77519  2.98518  4.58477  3.61503
          0.00909  5.10122  5.82357  0.61958  0.77255  1.24750  0.33859
    225   2.92103  3.91327  2.50881  2.33591  4.24067  2.90955  3.66670  3.75351  2.56192  3.59846  3.58385  3.12669  2.85491  2.89723  3.14662  2.37272  1.92741  3.12217  5.77461  4.39347    771 t - - -
          2.68618  4.42225  2.77519  2.73123  3.46354  2.40513  3.72494  3.29354  2.67741  2.69355  4.24690  2.90347  2.73739  3.18146  2.89801  2.37887  2.77519  2.98518  4.58477  3.61503
          0.03642  5.10122  3.51751  0.61958  0.77255  1.24750  0.33859
    226   2.56129  5.26994  3.12828  2.33413  4.55743  3.45769  3.54539  2.93924  2.66564  3.18895  3.65804  2.45412  2.05938  2.76931  3.02261  2.78329  2.54882  3.32790  5.73872  4.36545    772 p - - -
          2.68618  4.42225  2.77519  2.73123  3.46354  2.40513  3.72494  3.29354  2.67741  2.69355  4.24690  2.90347  2.73739  3.18146  2.89801  2.37887  2.77519  2.98518  4.58477  3.61503
          0.00934  5.07415  5.79649  0.61958  0.77255  1.28568  0.32360
    227   2.56228  5.32944  3.11662  2.39153  4.25629  3.44970  3.74111  3.97584  2.54767  3.51475  4.37967  2.50482  3.52944  2.81047  2.91248  2.30335  1.86248  2.99855  5.78414  3.22935    773 t - - -
          2.68618  4.42225  2.77519  2.73123  3.46354  2.40513  3.72494  3.29354  2.67741  2.69355  4.24690  2.90347  2.73739  3.18146  2.89801  2.37887  2.77519  2.98518  4.58477  3.61503
          0.03863  5.07415  3.45345  0.61958  0.77255  1.28568  0.32360
    228   2.79360  3.47595  2.94226  2.36232  3.52976  3.45798  3.71172  3.54605  2.21874  2.80952  4.20979  2.91962  3.94131  3.06398  2.97071  2.81019  1.83988  3.04657  5.63683  3.83733    774 t - - -
          2.68618  4.42225  2.77519  2.73123  3.46354  2.40513  3.72494  3.29354  2.67741  2.69355  4.24690  2.90347  2.73739  3.18146  2.89801  2.37887  2.77519  2.98518  4.58477  3.61503
          0.00961  5.04513  5.76748  0.61958  0.77255  1.32396  0.30935
    229   2.82252  4.83440  2.88953  2.82167  3.58850  3.15651  3.68439  2.83291  2.74134  2.04391  3.92540  3.31123  3.48364  3.20266  3.35833  2.47100  2.40418  2.42959  5.38617  3.23222    775 l - - -
          2.68618  4.42225  2.77519  2.73123  3.46354  2.40513  3.72494  3.29354  2.67741  2.69355  4.24690  2.90347  2.73739  3.18146  2.89801  2.37887  2.77519  2.98518  4.58477  3.61503
          0.01735  5.04513  4.53220  0.61958  0.77255  1.32396  0.30935
    230   2.66571  3.51743  2.83689  2.61003  4.66210  3.67601  3.47321  4.13084  2.35244  3.63646  4.16950  3.01686  3.46833  2.78529  2.77234  1.39781  2.88793  3.60264  5.78968  4.39435    776 s - - -
          2.68618  4.42225  2.77519  2.73123  3.46354  2.40513  3.72494  3.29354  2.67741  2.69355  4.24690  2.90347  2.73739  3.18146  2.89801  2.37887  2.77519  2.98518  4.58477  3.61503
          0.01562  5.03747  4.70972  0.61958  0.77255  1.33365  0.30587
    231   2.81527  2.30517  3.43424  2.75018  4.10807  2.23532  3.99654  3.30034  2.85817  2.81164  4.00115  3.28461  3.08243  2.72298  3.29409  2.12338  2.93415  3.22148  5.45314  3.62244    777 s - - -
          2.68618  4.42225  2.77519  2.73123  3.46354  2.40513  3.72494  3.29354  2.67741  2.69355  4.24690  2.90347  2.73739  3.18146  2.89801  2.37887  2.77519  2.98518  4.58477  3.61503
          0.02734  5.03160  3.89018  0.61958  0.77255  1.34096  0.30326
    232   2.77722  3.45685  3.65849  3.23020  3.39251  2.90306  3.46838  3.06214  3.18285  2.77118  3.71299  3.16662  2.32009  3.48208  3.53155  2.27480  2.51683  2.30845  3.49522  3.43146    778 s - - -
          2.68618  4.42225  2.77519  2.73123  3.46354  2.40513  3.72494  3.29354  2.67741  2.69355  4.24690  2.90347  2.73739  3.18146  2.89801  2.37887  2.77519  2.98518  4.58477  3.61503
          0.05980  5.01418  2.96795  0.61958  0.77255  1.36211  0.29588
    233   2.68991  5.28010  2.83816  2.59333  3.83157  3.65125  3.84265  3.69985  2.59359  3.56954  4.33071  2.33707  3.01211  2.86126  2.21450  1.92663  2.65632  3.40307  5.73559  3.94796    779 s - - -
          2.68618  4.42225  2.77519  2.73123  3.46354  2.40513  3.72494  3.29354  2.67741  2.69355  4.24690  2.90347  2.73739  3.18146  2.89801  2.37887  2.77519  2.98518  4.58477  3.61503
          0.02194  4.96479  4.21841  0.61958  0.77255  1.41789  0.27737
    234   2.73748  5.21497  2.66156  2.61756  3.80939  3.37417  3.85297  3.94762  2.61610  3.22778  4.27162  2.75582  4.05030  1.89941  2.61196  2.74046  2.31169  3.36371  4.53108  2.98846    780 q - - -
          2.68618  4.42225  2.77519  2.73123  3.46354  2.40513  3.72494  3.29354  2.67741  2.69355  4.24690  2.90347  2.73739  3.18146  2.89801  2.37887  2.77519  2.98518  4.58477  3.61503
          0.03107  4.95340  3.74933  0.61958  0.77255  1.42997  0.27354
    235   2.84857  5.33687  2.95418  2.14884  3.63313  2.95850  2.29223  3.64308  2.07445  3.63816  4.37999  2.65450  3.64983  2.85747  2.91201  2.46960  2.85691  3.72249  5.77516  3.85961    781 k - - -
          2.68619  4.42239  2.77558  2.73086  3.46370  2.40503  3.72450  3.29343  2.67776  2.69393  4.24635  2.90383  2.73752  3.18167  2.89779  2.37870  2.77556  2.98457  4.58463  3.61405
          0.36410  1.22457  4.48350  1.80192  0.18030  0.31665  1.30411
    236   3.02531  3.98092  1.60575  2.72825  4.15887  3.67866  3.99126  4.00290  2.53165  3.81121  4.55392  2.26010  3.60196  2.87393  2.53620  2.23946  2.81449  3.67733  5.94955  4.17878    796 d - - -
          2.68618  4.42225  2.77519  2.73123  3.46354  2.40513  3.72494  3.29354  2.67741  2.69355  4.24690  2.90347  2.73739  3.18146  2.89801  2.37887  2.77519  2.98518  4.58477  3.61503
          0.00724  5.32789  6.05023  0.61958  0.77255  0.78454  0.60941
    237   2.75342  5.52572  2.92898  2.20346  4.14279  3.57287  3.98765  4.34974  2.45909  3.42327  4.56747  3.02812  3.22532  2.51910  3.07380  1.44968  2.69449  3.37383  5.96089  4.55243    797 s - - -
          2.68618  4.42225  2.77519  2.73123  3.46354  2.40513  3.72494  3.29354  2.67741  2.69355  4.24690  2.90347  2.73739  3.18146  2.89801  2.37887  2.77519  2.98518  4.58477  3.61503
          0.00724  5.32789  6.05023  0.61958  0.77255  0.78454  0.60941
    238   2.83361  4.29660  3.13547  2.76256  4.21858  3.69182  3.59353  2.58965  2.84001  2.81907  2.19195  2.96289  3.17243  3.22293  2.94958  2.67220  2.92324  2.35162  5.57434  3.18548    798 m - - -
          2.68618  4.42225  2.77519  2.73123  3.46354  2.40513  3.72494  3.29354  2.67741  2.69355  4.24690  2.90347  2.73739  3.18146  2.89801  2.37887  2.77519  2.98518  4.58477  3.61503
          0.00724  5.32789  6.05023  0.61958  0.77255  0.78454  0.60941
    239   3.06322  4.23641  3.59152  2.40416  2.13171  4.07338  3.57240  2.58573  2.27306  2.32716  3.37832  3.34278  4.45038  3.72141  3.64780  3.15351  2.88886  2.50422  3.91737  2.99744    799 f - - -
          2.68618  4.42225  2.77519  2.73123  3.46354  2.40513  3.72494  3.29354  2.67741  2.69355  4.24690  2.90347  2.73739  3.18146  2.89801  2.37887  2.77519  2.98518  4.58477  3.61503
          0.00724  5.32789  6.05023  0.61958  0.77255  0.78454  0.60941
    240   3.03038  4.37633  3.23232  2.69913  3.96496  3.05791  3.78017  3.91115  2.23398  3.01799  4.41597  2.57140  3.53629  3.15715  3.12627  2.37208  1.63176  3.18220  5.83283  3.49808    800 t - - -
          2.68618  4.42225  2.77519  2.73123  3.46354  2.40513  3.72494  3.29354  2.67741  2.69355  4.24690  2.90347  2.73739  3.18146  2.89801  2.37887  2.77519  2.98518  4.58477  3.61503
          0.00724  5.32789  6.05023  0.61958  0.77255  0.78454  0.60941
    241   2.62957  4.46631  2.86611  2.56048  3.42269  3.83883  3.88167  2.06730  2.50505  3.45422  3.32866  2.10889  3.89536  2.87671  3.15714  2.40651  2.78464  3.69511  5.82355  4.46162    801 i - - -
          2.68618  4.42225  2.77519  2.73123  3.46354  2.40513  3.72494  3.29354  2.67741  2.69355  4.24690  2.90347  2.73739  3.18146  2.89801  2.37887  2.77519  2.98518  4.58477  3.61503
          0.00724  5.32789  6.05023  0.61958  0.77255  0.78454  0.60941
    242   2.93251  5.53060  2.07503  2.34769  3.86827  3.07022  3.38396  4.02852  2.43974  3.65515  4.13239  1.83672  3.87728  2.91924  3.07240  2.22595  3.25583  3.78616  5.96448  3.84293    802 n - - -
          2.68649  4.42344  2.77639  2.73128  3.46473  2.40580  3.72614  3.29168  2.67667  2.69307  4.24615  2.90365  2.73671  3.18266  2.89795  2.37955  2.77501  2.98249  4.58596  3.61438
          0.13626  2.07926  6.05023  2.67463  0.07142  0.33603  1.25388
    243   2.81340  4.38936  3.56700  2.48840  4.03874  2.97918  3.96162  3.10471  2.72518  2.91206  3.84683  3.14035  4.33313  3.03158  2.93206  1.49196  2.84892  2.62942  4.73163  3.86100    827 s - - -
          2.68618  4.42225  2.77519  2.73123  3.46354  2.40513  3.72494  3.29354  2.67741  2.69355  4.24690  2.90347  2.73739  3.18146  2.89801  2.37887  2.77519  2.98518  4.58477  3.61503
          0.00664  5.41312  6.13546  0.61958  0.77255  0.48576  0.95510
    244   3.10335  3.42817  1.72876  3.11973  3.55121  3.73828  4.31377  2.46339  2.91270  2.67954  3.36142  3.54565  4.44698  3.62260  3.04853  2.86788  2.60119  2.40357  5.44092  2.95808    828 d - - -
          2.68618  4.42225  2.77519  2.73123  3.46354  2.40513  3.72494  3.29354  2.67741  2.69355  4.24690  2.90347  2.73739  3.18146  2.89801  2.37887  2.77519  2.98518  4.58477  3.61503
          0.00664  5.41312  6.13546  0.61958  0.77255  0.48576  0.95510
    245   3.09987  3.43728  3.52636  3.11705  3.56661  3.78702  3.71756  3.14445  3.10725  2.62684  3.28452  2.67232  4.42456  3.08692  3.23424  2.85172  2.76206  2.88887  5.48354  1.47184    829 y - - -
          2.68618  4.42225  2.77519  2.73123  3.46354  2.40513  3.72494  3.29354  2.67741  2.69355  4.24690  2.90347  2.73739  3.18146  2.89801  2.37887  2.77519  2.98518  4.58477  3.61503
          0.00664  5.41312  6.13546  0.61958  0.77255  0.48576  0.95510
    246   2.92071  4.58889  1.87759  1.65926  4.90093  2.79979  4.03265  4.07698  2.51665  2.47693  4.60527  3.17703  3.89652  2.70756  3.26179  2.65340  3.29975  3.57290  5.99962  4.59283    830 e - - -
          2.68618  4.42225  2.77519  2.73123  3.46354  2.40513  3.72494  3.29354  2.67741  2.69355  4.24690  2.90347  2.73739  3.18146  2.89801  2.37887  2.77519  2.98518  4.58477  3.61503
          0.00664  5.41312  6.13546  0.61958  0.77255  0.48576  0.95510
    247   1.48989  4.91477  4.09319  3.54700  3.45910  3.75462  4.49104  3.55832  3.49482  3.10680  4.15000  3.91605  1.12255  3.80529  3.37685  3.18754  3.41679  3.11452  5.62103  4.38581    831 p - - -
          2.68618  4.42225  2.77519  2.73123  3.46354  2.40513  3.72494  3.29354  2.67741  2.69355  4.24690  2.90347  2.73739  3.18146  2.89801  2.37887  2.77519  2.98518  4.58477  3.61503
          0.00664  5.41312  6.13546  0.61958  0.77255  0.48576  0.95510
    248   2.97657  4.13591  4.86795  4.26698  3.30813  4.27321  3.05001  2.08067  3.55496  2.16758  2.95285  3.11010  4.63928  4.27212  3.89595  2.61923  2.81452  2.02121  5.16192  2.01125    832 y - - -
          2.68618  4.42225  2.77519  2.73123  3.46354  2.40513  3.72494  3.29354  2.67741  2.69355  4.24690  2.90347  2.73739  3.18146  2.89801  2.37887  2.77519  2.98518  4.58477  3.61503
          0.00664  5.41312  6.13546  0.61958  0.77255  0.48576  0.95510
    249   2.55404  4.64045  5.24217  4.62835  2.05177  4.45610  4.78576  2.17323  4.41655  1.15380  3.09733  4.61941  4.80189  4.53032  4.41920  3.77082  3.50641  2.50874  5.24770  2.50098    833 l - - -
          2.68618  4.42225  2.77519  2.73123  3.46354  2.40513  3.72494  3.29354  2.67741  2.69355  4.24690  2.90347  2.73739  3.18146  2.89801  2.37887  2.77519  2.98518  4.58477  3.61503
          0.00664  5.41312  6.13546  0.61958  0.77255  0.48576  0.95510
    250   2.59872  3.64383  4.09549  3.52523  3.00560  2.67964  3.12727  3.25422  2.81773  1.42905  3.87638  2.42730  4.49436  3.75724  3.79357  3.18351  3.34253  3.03790  5.35966  2.84554    834 l - - -
          2.68618  4.42225  2.77519  2.73123  3.46354  2.40513  3.72494  3.29354  2.67741  2.69355  4.24690  2.90347  2.73739  3.18146  2.89801  2.37887  2.77519  2.98518  4.58477  3.61503
          0.00664  5.41312  6.13546  0.61958  0.77255  0.48576  0.95510
    251   3.08277  5.59653  1.69187  2.67171  4.94175  1.89731  3.16969  4.42866  2.37481  3.90170  4.63772  2.82676  4.24567  2.79514  2.82430  2.36442  3.11619  3.98736  6.02843  4.61594    835 d - - -
          2.68618  4.42225  2.77519  2.73123  3.46354  2.40513  3.72494  3.29354  2.67741  2.69355  4.24690  2.90347  2.73739  3.18146  2.89801  2.37887  2.77519  2.98518  4.58477  3.61503
          0.00664  5.41312  6.13546  0.61958  0.77255  0.48576  0.95510
    252   3.11486  4.17792  4.18011  3.60739  1.51449  4.13986  2.15880  3.20987  3.43636  2.93808  3.40637  3.95691  3.79339  2.58056  3.39818  3.09491  3.21399  2.99873  4.51564  2.39891    836 f - - -
          2.68618  4.42225  2.77519  2.73123  3.46354  2.40513  3.72494  3.29354  2.67741  2.69355  4.24690  2.90347  2.73739  3.18146  2.89801  2.37887  2.77519  2.98518  4.58477  3.61503
          0.00664  5.41312  6.13546  0.61958  0.77255  0.48576  0.95510
    253   3.15195  5.56638  3.21200  2.86510  4.88826  3.91939  3.80796  4.34401  2.67291  3.01118  4.61858  3.40105  1.91535  1.14317  2.99842  3.12928  3.19863  3.94582  6.00413  4.62904    837 q - - -
          2.68618  4.42225  2.77519  2.73123  3.46354  2.40513  3.72494  3.29354  2.67741  2.69355  4.24690  2.90347  2.73739  3.18146  2.89801  2.37887  2.77519  2.98518  4.58477  3.61503
          0.00664  5.41312  6.13546  0.61958  0.77255  0.48576  0.95510
    254   2.79344  4.80736  5.35685  4.74767  2.58467  4.63333  4.95723  3.00505  4.55044  0.67921  2.90231  4.77920  4.95427  4.65251  3.73289  3.95039  3.67485  2.39956  5.39292  4.25310    838 L - - -
          2.68618  4.42225  2.77519  2.73123  3.46354  2.40513  3.72494  3.29354  2.67741  2.69355  4.24690  2.90347  2.73739  3.18146  2.89801  2.37887  2.77519  2.98518  4.58477  3.61503
          0.00664  5.41312  6.13546  0.61958  0.77255  0.48576  0.95510
    255   4.37680  5.57310  6.41767  5.85822  3.68843  5.84090  6.22302  0.92681  5.73834  1.15729  2.39789  6.02159  5.89610  5.63586  5.69204  5.24324  4.59273  2.20440  6.23940  5.26393    839 i - - -
          2.68618  4.42225  2.77519  2.73123  3.46354  2.40513  3.72494  3.29354  2.67741  2.69355  4.24690  2.90347  2.73739  3.18146  2.89801  2.37887  2.77519  2.98518  4.58477  3.61503
          0.00664  5.41312  6.13546  0.61958  0.77255  0.48576  0.95510
    256   3.92926  5.82243  4.61549  4.68110  6.28522  0.14607  6.02176  6.08020  5.25849  5.64486  6.50842  3.57873  5.24993  5.40088  5.49702  4.09650  4.48848  5.23680  7.37795  6.36187    840 G - - -
          2.68618  4.42225  2.77519  2.73123  3.46354  2.40513  3.72494  3.29354  2.67741  2.69355  4.24690  2.90347  2.73739  3.18146  2.89801  2.37887  2.77519  2.98518  4.58477  3.61503
          0.00664  5.41312  6.13546  0.61958  0.77255  0.48576  0.95510
    257   4.51152  7.11971  0.18120  3.05277  6.50773  4.41010  5.19845  6.24617  4.52223  5.64354  6.66740  3.91255  5.14775  4.42171  5.30266  4.31006  4.86977  5.73497  7.58774  6.07993    841 D - - -
          2.68618  4.42225  2.77519  2.73123  3.46354  2.40513  3.72494  3.29354  2.67741  2.69355  4.24690  2.90347  2.73739  3.18146  2.89801  2.37887  2.77519  2.98518  4.58477  3.61503
          0.00664  5.41312  6.13546  0.61958  0.77255  0.48576  0.95510
    258   3.05133  5.43037  0.81548  2.75991  2.91256  3.65579  4.23671  4.10181  3.07485  3.30728  4.52484  3.49176  4.39736  3.39395  3.55269  2.81008  3.45583  3.56317  5.94739  4.59816    842 d - - -
          2.68618  4.42225  2.77519  2.73123  3.46354  2.40513  3.72494  3.29354  2.67741  2.69355  4.24690  2.90347  2.73739  3.18146  2.89801  2.37887  2.77519  2.98518  4.58477  3.61503
          0.00664  5.41312  6.13546  0.61958  0.77255  0.48576  0.95510
    259   4.09509  4.11653  5.69505  5.27191  0.56825  5.08773  3.60514  3.86732  5.06139  2.09365  4.51296  4.18393  5.41409  5.02845  5.01341  4.42528  4.31881  3.70802  3.96486  2.34809    843 F - - -
          2.68618  4.42225  2.77519  2.73123  3.46354  2.40513  3.72494  3.29354  2.67741  2.69355  4.24690  2.90347  2.73739  3.18146  2.89801  2.37887  2.77519  2.98518  4.58477  3.61503
          0.00664  5.41312  6.13546  0.61958  0.77255  0.48576  0.95510
    260   2.86472  4.50602  5.03248  3.73098  1.30227  4.29665  4.61964  2.37676  4.23666  1.49153  2.62233  4.44261  4.65047  4.37120  4.25817  3.61620  3.37446  2.76728  5.10457  3.77289    844 f - - -
          2.68618  4.42225  2.77519  2.73123  3.46354  2.40513  3.72494  3.29354  2.67741  2.69355  4.24690  2.90347  2.73739  3.18146  2.89801  2.37887  2.77519  2.98518  4.58477  3.61503
          0.00664  5.41312  6.13546  0.61958  0.77255  0.48576  0.95510
    261   2.95524  4.57422  4.74127  4.14681  3.42020  4.25784  3.54861  3.01349  3.99693  0.75155  3.32623  3.89220  4.62533  4.19688  3.57301  3.55236  2.79719  2.58228  5.18877  4.00275    845 l - - -
          2.68618  4.42225  2.77519  2.73123  3.46354  2.40513  3.72494  3.29354  2.67741  2.69355  4.24690  2.90347  2.73739  3.18146  2.89801  2.37887  2.77519  2.98518  4.58477  3.61503
          0.00664  5.41312  6.13546  0.61958  0.77255  0.48576  0.95510
    262   2.73486  5.57171  2.56189  2.58162  3.67938  3.84334  3.79422  4.39729  2.44663  3.87560  4.61324  2.79959  4.23686  1.91134  2.55759  2.55651  3.29984  3.96065  6.00625  1.94403    846 q - - -
          2.68618  4.42225  2.77519  2.73123  3.46354  2.40513  3.72494  3.29354  2.67741  2.69355  4.24690  2.90347  2.73739  3.18146  2.89801  2.37887  2.77519  2.98518  4.58477  3.61503
          0.00664  5.41312  6.13546  0.61958  0.77255  0.48576  0.95510
    263   3.34883  4.70723  5.31190  4.70031  3.45142  3.73736  4.87101  2.08685  4.49291  0.85235  2.56031  4.70026  4.87454  4.60115  4.49660  3.85520  3.57877  2.10029  5.32058  3.67414    847 l - - -
          2.68618  4.42225  2.77519  2.73123  3.46354  2.40513  3.72494  3.29354  2.67741  2.69355  4.24690  2.90347  2.73739  3.18146  2.89801  2.37887  2.77519  2.98518  4.58477  3.61503
          0.01863  5.41311  4.26843  0.61958  0.77255  0.48576  0.95510
    264   0.52475  3.66068  4.84387  4.33411  4.19337  4.12019  3.80813  3.45643  4.19516  3.11247  4.20270  4.40857  4.69803  4.43791  4.37735  3.50127  3.54285  2.49095  5.69929  4.50316    848 A - - -
          2.68618  4.42225  2.77519  2.73123  3.46354  2.40513  3.72494  3.29354  2.67741  2.69355  4.24690  2.90347  2.73739  3.18146  2.89801  2.37887  2.77519  2.98518  4.58477  3.61503
          0.00672  5.40121  6.12355  0.61958  0.77255  0.53499  0.88110
    265   2.96798  5.53991  2.83428  2.28234  4.87096  3.84278  3.28336  2.23978  2.25861  3.83903  3.56013  3.08828  4.23588  2.94865  1.61208  2.91657  3.29488  3.92301  5.98091  3.47691    849 r - - -
          2.68618  4.42225  2.77519  2.73123  3.46354  2.40513  3.72494  3.29354  2.67741  2.69355  4.24690  2.90347  2.73739  3.18146  2.89801  2.37887  2.77519  2.98518  4.58477  3.61503
          0.00672  5.40121  6.12355  0.61958  0.77255  0.53499  0.88110
    266   3.08909  4.21072  3.49452  2.80177  4.14082  4.00666  4.23806  3.16789  2.27822  3.05608  1.78000  3.64812  4.39053  3.48504  2.43428  2.39865  2.91178  2.52412  3.13207  4.26697    850 m - - -
          2.68618  4.42225  2.77519  2.73123  3.46354  2.40513  3.72494  3.29354  2.67741  2.69355  4.24690  2.90347  2.73739  3.18146  2.89801  2.37887  2.77519  2.98518  4.58477  3.61503
          0.00672  5.40121  6.12355  0.61958  0.77255  0.53499  0.88110
    267   2.97567  3.41897  3.06229  1.33964  4.79624  3.60564  4.04398  3.90652  2.41328  3.77662  3.54029  2.22174  4.24538  3.15304  3.28025  3.04483  2.75761  3.59311  5.94101  3.02115    851 e - - -
          2.68618  4.42225  2.77519  2.73123  3.46354  2.40513  3.72494  3.29354  2.67741  2.69355  4.24690  2.90347  2.73739  3.18146  2.89801  2.37887  2.77519  2.98518  4.58477  3.61503
          0.00672  5.40121  6.12355  0.61958  0.77255  0.53499  0.88110
    268   3.14062  4.57229  4.78227  3.31737  3.29979  4.27065  3.79962  2.86076  4.03390  0.70084  3.35460  4.31992  4.19161  4.22417  4.15344  3.56715  3.23147  2.81867  5.18111  3.48330    852 l - - -
          2.68618  4.42225  2.77519  2.73123  3.46354  2.40513  3.72494  3.29354  2.67741  2.69355  4.24690  2.90347  2.73739  3.18146  2.89801  2.37887  2.77519  2.98518  4.58477  3.61503
          0.00672  5.40121  6.12355  0.61958  0.77255  0.53499  0.88110
    269   3.06289  5.57313  2.53003  2.75553  4.43988  1.87935  2.98714  4.40392  1.72568  3.87828  4.61388  2.70045  3.79536  3.02237  2.51176  2.56638  3.29404  3.96374  6.00575  4.16151    853 k - - -
          2.68618  4.42225  2.77519  2.73123  3.46354  2.40513  3.72494  3.29354  2.67741  2.69355  4.24690  2.90347  2.73739  3.18146  2.89801  2.37887  2.77519  2.98518  4.58477  3.61503
          0.00672  5.40121  6.12355  0.61958  0.77255  0.53499  0.88110
    270   2.67036  1.71336  4.66149  3.73721  2.75700  3.75111  4.54294  2.90173  3.93813  2.07407  3.49720  3.34985  4.60311  3.81185  3.42869  2.42823  3.35181  2.55527  5.18946  2.48712    854 c - - -
          2.68618  4.42225  2.77519  2.73123  3.46354  2.40513  3.72494  3.29354  2.67741  2.69355  4.24690  2.90347  2.73739  3.18146  2.89801  2.37887  2.77519  2.98518  4.58477  3.61503
          0.01534  5.40121  4.53663  0.61958  0.77255  0.53499  0.88110
    271   3.05777  5.56057  2.73947  2.69512  3.64960  3.83268  4.02000  4.38604  1.83493  3.45759  4.60210  2.81184  2.64599  2.76712  1.86087  2.46556  3.12738  3.94948  5.99514  3.27420    855 k - - -
          2.68618  4.42225  2.77519  2.73123  3.46354  2.40513  3.72494  3.29354  2.67741  2.69355  4.24690  2.90347  2.73739  3.18146  2.89801  2.37887  2.77519  2.98518  4.58477  3.61503
          0.02793  5.39265  3.77251  0.61958  0.77255  0.48975  0.94876
    272   3.11958  3.59842  5.08790  4.47242  1.37843  3.79606  4.62230  1.74642  4.25622  2.14873  3.61157  4.45330  3.94792  4.38628  4.26261  3.60106  3.35176  2.13842  4.45031  3.09915    856 f - - -
          2.68618  4.42225  2.77519  2.73123  3.46354  2.40513  3.72494  3.29354  2.67741  2.69355  4.24690  2.90347  2.73739  3.18146  2.89801  2.37887  2.77519  2.98518  4.58477  3.61503
          0.00684  5.38391  6.10626  0.61958  0.77255  0.60148  0.79408
    273   3.05350  4.57033  2.30598  2.56616  4.05359  3.57878  4.01937  4.35237  1.70992  3.21930  4.58249  2.89791  2.99235  2.62945  2.85144  3.02067  2.80447  3.92409  2.66472  3.69346    857 k - - -
          2.68618  4.42225  2.77519  2.73123  3.46354  2.40513  3.72494  3.29354  2.67741  2.69355  4.24690  2.90347  2.73739  3.18146  2.89801  2.37887  2.77519  2.98518  4.58477  3.61503
          0.00684  5.38391  6.10626  0.61958  0.77255  0.60148  0.79408
    274   2.72573  5.55751  2.97262  2.36320  4.89980  3.82919  4.01606  4.38339  1.63459  3.54058  4.13330  3.12757  3.08891  3.05296  1.55297  2.89835  3.10240  3.94668  4.85320  4.58296    858 r - - -
          2.68719  4.40580  2.77531  2.73256  3.46419  2.40514  3.72512  3.28874  2.67640  2.69488  4.24377  2.90300  2.73871  3.18260  2.89834  2.37930  2.77588  2.98525  4.58625  3.61448
          0.80816  0.87543  1.98312  1.73754  0.19353  0.60148  0.79408
    275   2.67908  5.48013  1.79692  2.16022  4.21900  2.31043  3.26215  3.99572  2.60795  3.58813  4.52213  3.06540  3.94720  2.87733  2.91870  2.74188  2.86790  3.86803  5.91587  3.16613    879 d - - -
          2.68618  4.42225  2.77519  2.73123  3.46354  2.40513  3.72494  3.29354  2.67741  2.69355  4.24690  2.90347  2.73739  3.18146  2.89801  2.37887  2.77519  2.98518  4.58477  3.61503
          0.02044  5.23841  4.20455  0.61958  0.77255  0.69013  0.69618
    276   3.00591  4.89544  2.85824  1.64924  4.86348  2.42917  2.79482  4.34985  2.22507  3.82339  4.16556  2.54259  3.61230  2.81979  3.19392  2.36292  3.11506  3.90881  5.95024  4.53891    880 e - - -
          2.68618  4.42225  2.77519  2.73123  3.46354  2.40513  3.72494  3.29354  2.67741  2.69355  4.24690  2.90347  2.73739  3.18146  2.89801  2.37887  2.77519  2.98518  4.58477  3.61503
          0.00753  5.28874  6.01108  0.61958  0.77255  0.82976  0.57297
    277   2.68124  5.48960  2.93420  2.46897  4.21557  3.27170  3.65431  4.15573  1.61635  2.96845  3.13680  2.96240  4.18317  2.93240  2.55022  2.37493  2.95891  3.09620  5.93035  4.52759    881 k - - -
          2.68618  4.42225  2.77519  2.73123  3.46354  2.40513  3.72494  3.29354  2.67741  2.69355  4.24690  2.90347  2.73739  3.18146  2.89801  2.37887  2.77519  2.98518  4.58477  3.61503
          0.00745  5.29887  6.02122  0.61958  0.77255  0.86430  0.54705
    278   1.93229  4.47612  4.65762  4.07641  3.59063  3.60184  4.48058  1.86168  3.93161  2.37588  3.60792  4.21477  2.55721  4.12200  3.74188  3.19052  3.28848  1.51744  5.07202  3.91792    882 v - - -
          2.68618  4.42225  2.77519  2.73123  3.46354  2.40513  3.72494  3.29354  2.67741  2.69355  4.24690  2.90347  2.73739  3.18146  2.89801  2.37887  2.77519  2.98518  4.58477  3.61503
          0.00745  5.29887  6.02122  0.61958  0.77255  0.78547  0.60863
    279   2.91794  4.96196  3.20866  2.78979  3.33208  3.91813  3.58267  3.06630  2.72748  1.20813  4.07262  3.38635  4.29768  2.81395  3.30388  2.62414  3.26214  2.94688  5.48195  4.24499    883 l - - -
          2.68618  4.42225  2.77519  2.73123  3.46354  2.40513  3.72494  3.29354  2.67741  2.69355  4.24690  2.90347  2.73739  3.18146  2.89801  2.37887  2.77519  2.98518  4.58477  3.61503
          0.00735  5.31206  6.03440  0.61958  0.77255  0.63477  0.75514
    280   2.94614  5.44967  3.29308  2.50868  4.80590  3.14185  2.69193  4.29244  2.74092  3.79407  3.17296  2.82886  4.19225  1.55636  2.55407  2.71223  2.95705  3.87679  5.86187  2.84454    884 q - - -
          2.68618  4.42225  2.77519  2.73123  3.46354  2.40513  3.72494  3.29354  2.67741  2.69355  4.24690  2.90347  2.73739  3.18146  2.89801  2.37887  2.77519  2.98518  4.58477  3.61503
          0.00711  5.34574  6.06809  0.61958  0.77255  0.65513  0.73267
    281   3.07588  1.70806  3.66134  3.40793  3.94636  4.03806  4.31459  2.90773  3.35567  3.02905  3.91317  3.80174  4.42349  3.65844  3.14324  1.24638  3.22684  2.90487  5.34775  4.15470    885 s - - -
          2.68618  4.42225  2.77519  2.73123  3.46354  2.40513  3.72494  3.29354  2.67741  2.69355  4.24690  2.90347  2.73739  3.18146  2.89801  2.37887  2.77519  2.98518  4.58477  3.61503
          0.00702  5.35781  6.08015  0.61958  0.77255  0.59774  0.79863
    282   3.50042  5.53377  3.52017  3.08357  5.13410  0.45095  4.60968  4.58824  3.15593  4.18787  5.00745  3.78676  3.86345  3.81729  3.75327  3.54723  3.82445  4.21065  6.21970  5.04921    886 G - - -
          2.68618  4.42225  2.77519  2.73123  3.46354  2.40513  3.72494  3.29354  2.67741  2.69355  4.24690  2.90347  2.73739  3.18146  2.89801  2.37887  2.77519  2.98518  4.58477  3.61503
          0.00692  5.37281  6.09516  0.61958  0.77255  0.51077  0.91637
    283   3.12679  4.50666  4.91080  4.32170  3.60806  4.26635  4.17006  2.63301  4.13842  0.71227  2.95171  4.37608  4.09034  4.29601  4.19783  3.58101  2.84641  2.77138  5.10364  3.69792    887 l - - -
          2.68618  4.42225  2.77519  2.73123  3.46354  2.40513  3.72494  3.29354  2.67741  2.69355  4.24690  2.90347  2.73739  3.18146  2.89801  2.37887  2.77519  2.98518  4.58477  3.61503
          0.00678  5.39356  6.11591  0.61958  0.77255  0.43918  1.03440
    284   3.24103  0.53515  4.92997  4.42653  4.02691  4.20414  4.85062  3.32365  4.16161  2.85898  4.08731  3.89547  4.72313  4.45300  4.28661  3.59245  3.56449  2.78072  5.49127  4.32476    888 C - - -
          2.68618  4.42225  2.77519  2.73123  3.46354  2.40513  3.72494  3.29354  2.67741  2.69355  4.24690  2.90347  2.73739  3.18146  2.89801  2.37887  2.77519  2.98518  4.58477  3.61503
          0.01574  5.41311  4.49538  0.61958  0.77255  0.48576  0.95510
    285   3.01107  4.10841  3.45543  3.78389  3.75450  4.16379  4.44550  1.38286  3.26579  2.56162  3.52466  3.79695  4.52887  3.39991  2.75385  3.11358  3.33914  1.65250  5.21024  3.63327    889 i - - -
          2.68618  4.42225  2.77519  2.73123  3.46354  2.40513  3.72494  3.29354  2.67741  2.69355  4.24690  2.90347  2.73739  3.18146  2.89801  2.37887  2.77519  2.98518  4.58477  3.61503
          0.00671  5.40408  6.12642  0.61958  0.77255  0.46293  0.99273
    286   2.84635  3.66496  2.85745  2.66449  4.69762  3.86338  3.74943  4.15547  2.55402  3.32490  4.47229  3.36290  4.25091  3.18401  3.30633  0.94000  3.20501  3.78495  5.82340  4.51085    890 s - - -
          2.68618  4.42225  2.77519  2.73123  3.46354  2.40513  3.72494  3.29354  2.67741  2.69355  4.24690  2.90347  2.73739  3.18146  2.89801  2.37887  2.77519  2.98518  4.58477  3.61503
          0.00664  5.41312  6.13546  0.61958  0.77255  0.48576  0.95510
    287   3.12274  5.46523  3.20928  2.75248  4.79238  0.92433  3.17985  4.26065  2.74872  3.79743  4.55676  2.83501  4.28092  3.11126  3.33860  2.97493  3.35413  3.87831  5.89152  3.58164    891 g - - -
          2.68618  4.42225  2.77519  2.73123  3.46354  2.40513  3.72494  3.29354  2.67741  2.69355  4.24690  2.90347  2.73739  3.18146  2.89801  2.37887  2.77519  2.98518  4.58477  3.61503
          0.00664  5.41312  6.13546  0.61958  0.77255  0.48576  0.95510
    288   3.13531  4.63572  4.42943  3.85776  3.17275  4.19921  4.48242  3.10053  3.75442  1.63763  2.82617  4.11996  4.56173  1.15459  3.97926  3.15754  3.36555  2.76557  5.21507  4.04921    892 q - - -
          2.68618  4.42225  2.77519  2.73123  3.46354  2.40513  3.72494  3.29354  2.67741  2.69355  4.24690  2.90347  2.73739  3.18146  2.89801  2.37887  2.77519  2.98518  4.58477  3.61503
          0.00664  5.41312  6.13546  0.61958  0.77255  0.48576  0.95510
    289   3.14653  5.34345  3.27583  2.97658  4.71562  3.91498  4.19660  4.16070  2.99366  3.74445  4.53048  2.74742  4.34423  3.34735  3.23458  2.50053  0.79734  3.80323  5.87329  4.59611    893 t - - -
          2.68618  4.42225  2.77519  2.73123  3.46354  2.40513  3.72494  3.29354  2.67741  2.69355  4.24690  2.90347  2.73739  3.18146  2.89801  2.37887  2.77519  2.98518  4.58477  3.61503
          0.00664  5.41312  6.13546  0.61958  0.77255  0.48576  0.95510
    290   3.40672  4.76413  3.92280  4.53320  3.86493  4.57045  4.91170  0.59474  4.37220  2.04016  3.84037  4.64674  4.91098  4.56750  4.47210  3.90773  3.64250  2.65779  5.43067  4.28545    894 I - - -
          2.68618  4.42225  2.77519  2.73123  3.46354  2.40513  3.72494  3.29354  2.67741  2.69355  4.24690  2.90347  2.73739  3.18146  2.89801  2.37887  2.77519  2.98518  4.58477  3.61503
          0.00664  5.41312  6.13546  0.61958  0.77255  0.48576  0.95510
    291   2.25499  4.09148  3.22704  2.51992  4.24950  3.49724  3.76845  3.68974  2.10377  3.82535  4.56104  2.08501  4.22673  3.01858  2.34392  2.08638  3.29406  3.15237  5.89440  3.86692    895 n - - -
          2.68618  4.42225  2.77519  2.73123  3.46354  2.40513  3.72494  3.29354  2.67741  2.69355  4.24690  2.90347  2.73739  3.18146  2.89801  2.37887  2.77519  2.98518  4.58477  3.61503
          0.00664  5.41312  6.13546  0.61958  0.77255  0.48576  0.95510
    292   1.73830  5.52477  1.89370  1.83466  4.89687  2.60251  4.02198  4.39483  2.44357  3.87766  4.60217  3.30657  4.22471  3.00882  2.86329  3.03225  3.15120  3.96206  5.92709  4.58350    896 a - - -
          2.68618  4.42225  2.77519  2.73123  3.46354  2.40513  3.72494  3.29354  2.67741  2.69355  4.24690  2.90347  2.73739  3.18146  2.89801  2.37887  2.77519  2.98518  4.58477  3.61503
          0.00664  5.41312  6.13546  0.61958  0.77255  0.48576  0.95510
    293   1.10784  1.62714  4.81452  4.24873  3.49758  4.21919  4.62813  3.07187  4.09275  2.18852  3.75277  4.34197  4.62452  4.27911  4.20330  3.40147  3.39531  2.87591  5.21135  4.06098    897 a - - -
          2.68618  4.42225  2.77519  2.73123  3.46354  2.40513  3.72494  3.29354  2.67741  2.69355  4.24690  2.90347  2.73739  3.18146  2.89801  2.37887  2.77519  2.98518  4.58477  3.61503
          0.00664  5.41312  6.13546  0.61958  0.77255  0.48576  0.95510
    294   2.32905  4.41734  3.77051  2.73454  3.32959  4.00869  3.91164  2.28596  3.18441  2.64436  4.04136  3.66523  3.74603  2.99564  1.94185  2.89759  2.03669  3.10217  5.46263  3.94031    898 r - - -
          2.68618  4.42225  2.77519  2.73123  3.46354  2.40513  3.72494  3.29354  2.67741  2.69355  4.24690  2.90347  2.73739  3.18146  2.89801  2.37887  2.77519  2.98518  4.58477  3.61503
          0.00664  5.41312  6.13546  0.61958  0.77255  0.48576  0.95510
    295   3.06302  5.52031  2.80728  2.47464  4.89334  3.83102  3.45099  4.00366  1.80005  3.67136  3.59491  2.45089  4.21943  1.89074  2.20890  2.73418  3.29288  3.95769  5.92248  3.82770    899 k - - -
          2.68618  4.42225  2.77519  2.73123  3.46354  2.40513  3.72494  3.29354  2.67741  2.69355  4.24690  2.90347  2.73739  3.18146  2.89801  2.37887  2.77519  2.98518  4.58477  3.61503
          0.00664  5.41312  6.13546  0.61958  0.77255  0.48576  0.95510
    296   2.56456  5.49171  3.32453  2.54275  4.85139  3.83753  3.76059  4.02652  2.35380  3.41920  4.57055  3.13508  3.68640  2.70336  1.21438  2.64181  3.09396  3.60300  5.90176  4.08906    900 r - - -
          2.68618  4.42225  2.77519  2.73123  3.46354  2.40513  3.72494  3.29354  2.67741  2.69355  4.24690  2.90347  2.73739  3.18146  2.89801  2.37887  2.77519  2.98518  4.58477  3.61503
          0.00664  5.41312  6.13546  0.61958  0.77255  0.48576  0.95510
    297   3.02204  4.52888  5.08979  4.49851  3.42897  4.33881  4.66789  2.05099  4.29399  1.04636  3.45448  4.49283  4.68974  4.42527  4.30871  3.26949  3.40703  1.59866  5.14311  4.00030    901 l - - -
          2.68618  4.42225  2.77519  2.73123  3.46354  2.40513  3.72494  3.29354  2.67741  2.69355  4.24690  2.90347  2.73739  3.18146  2.89801  2.37887  2.77519  2.98518  4.58477  3.61503
          0.00664  5.41312  6.13546  0.61958  0.77255  0.48576  0.95510
    298   2.96665  5.04501  2.96529  2.44499  4.87527  3.83333  3.42329  3.84453  1.93273  2.68719  3.67296  2.78000  4.22160  2.58398  1.71821  2.83465  2.91545  3.69774  5.91364  4.57187    902 r - - -
          2.68618  4.42225  2.77519  2.73123  3.46354  2.40513  3.72494  3.29354  2.67741  2.69355  4.24690  2.90347  2.73739  3.18146  2.89801  2.37887  2.77519  2.98518  4.58477  3.61503
          0.00664  5.41312  6.13546  0.61958  0.77255  0.48576  0.95510
    299   2.80305  5.49738  3.32060  2.45596  4.38901  3.20069  3.16775  4.35061  1.79843  2.43218  3.89553  2.47719  4.22364  2.75229  2.34413  2.56386  3.10986  3.25920  5.90595  4.56661    903 k - - -
          2.68618  4.42225  2.77519  2.73123  3.46354  2.40513  3.72494  3.29354  2.67741  2.69355  4.24690  2.90347  2.73739  3.18146  2.89801  2.37887  2.77519  2.98518  4.58477  3.61503
          0.00664  5.41312  6.13546  0.61958  0.77255  0.48576  0.95510
    300   2.01204  3.78250  4.78394  3.86360  2.95489  4.24697  4.06097  2.38425  4.04443  2.21313  3.30888  3.19863  4.60556  3.87225  3.55782  2.65087  2.86470  1.53515  5.12511  3.65500    904 v - - -
          2.68618  4.42225  2.77519  2.73123  3.46354  2.40513  3.72494  3.29354  2.67741  2.69355  4.24690  2.90347  2.73739  3.18146  2.89801  2.37887  2.77519  2.98518  4.58477  3.61503
          0.00664  5.41312  6.13546  0.61958  0.77255  0.48576  0.95510
    301   2.82401  5.52010  2.75082  1.84660  4.34815  2.47600  3.76562  4.39141  2.31752  3.71733  4.59645  2.84573  2.66748  2.52663  3.25000  2.42372  2.71735  3.48613  5.92235  4.17542    905 e - - -
          2.68618  4.42225  2.77519  2.73123  3.46354  2.40513  3.72494  3.29354  2.67741  2.69355  4.24690  2.90347  2.73739  3.18146  2.89801  2.37887  2.77519  2.98518  4.58477  3.61503
          0.00664  5.41312  6.13546  0.61958  0.77255  0.48576  0.95510
    302   2.98836  2.86887  3.04882  4.03047  3.02915  4.21791  4.16261  2.67290  3.44140  1.62813  3.69552  3.79662  4.57897  4.11452  4.06828  2.24171  2.66321  2.32167  5.15701  2.51568    906 l - - -
          2.68619  4.42226  2.77520  2.73124  3.46355  2.40514  3.72495  3.29355  2.67742  2.69356  4.24691  2.90330  2.73740  3.18147  2.89802  2.37888  2.77520  2.98519  4.58478  3.61504
          0.14200  4.40521  2.11889  0.63757  0.75200  0.48576  0.95510
    303   2.98423  4.49528  4.52717  3.94992  2.91817  4.14424  3.83741  1.51170  3.82596  2.13050  3.32044  3.05912  2.17724  2.98879  3.99194  3.44116  2.86824  2.66032  4.42408  3.92830    909 i - - -
          2.68629  4.42240  2.77521  2.72960  3.46338  2.40527  3.72509  3.29369  2.67745  2.69370  4.24704  2.90361  2.73747  3.18161  2.89815  2.37901  2.77534  2.98533  4.58492  3.61518
          0.36613  1.29418  3.42766  0.07826  2.58661  0.29573  1.36252
    304   2.41021  3.80156  3.09033  2.70445  4.78215  2.81164  3.62082  4.25958  2.77553  3.77698  2.53190  2.66985  3.64993  2.83243  2.80359  1.64836  2.92651  3.60851  5.85997  4.53060    911 s - - -
          2.68618  4.42225  2.77519  2.73123  3.46354  2.40513  3.72494  3.29354  2.67741  2.69355  4.24690  2.90347  2.73739  3.18146  2.89801  2.37887  2.77519  2.98518  4.58477  3.61503
          0.00683  5.38629  6.10864  0.61958  0.77255  0.42429  1.06199
    305   3.06313  5.51967  2.47110  2.33085  4.89229  2.90182  4.01615  4.39043  2.63858  3.87244  4.08401  2.09937  3.12795  3.12013  2.43869  2.35970  1.95692  3.95681  5.92211  4.57775    912 t - - -
          2.68618  4.42225  2.77519  2.73123  3.46354  2.40513  3.72494  3.29354  2.67741  2.69355  4.24690  2.90347  2.73739  3.18146  2.89801  2.37887  2.77519  2.98518  4.58477  3.61503
          0.00664  5.41312  6.13546  0.61958  0.77255  0.48576  0.95510
    306   3.11354  5.55268  3.36879  2.80824  4.93638  3.87476  3.50693  4.42771  1.61304  3.90407  4.63265  2.67855  3.48186  1.81302  1.85199  2.62998  3.33962  3.99898  5.94050  4.61471    913 k - - -
          2.68618  4.42225  2.77519  2.73123  3.46354  2.40513  3.72494  3.29354  2.67741  2.69355  4.24690  2.90347  2.73739  3.18146  2.89801  2.37887  2.77519  2.98518  4.58477  3.61503
          0.00664  5.41312  6.13546  0.61958  0.77255  0.48576  0.95510
    307   3.30100  4.63665  5.19243  4.61661  3.48039  4.49176  4.83542  1.23138  4.42642  2.48914  3.76576  4.63465  4.83191  3.75936  4.45979  3.82257  3.53388  1.03830  5.30771  4.16777    914 v - - -
          2.68618  4.42225  2.77519  2.73123  3.46354  2.40513  3.72494  3.29354  2.67741  2.69355  4.24690  2.90347  2.73739  3.18146  2.89801  2.37887  2.77519  2.98518  4.58477  3.61503
          0.00664  5.41312  6.13546  0.61958  0.77255  0.48576  0.95510
    308   2.76905  4.53348  5.10169  4.51199  3.45613  4.35064  4.68278  1.19690  4.30823  2.14957  3.03667  4.50549  4.70156  4.44130  4.32346  3.67453  2.69701  1.54216  5.15841  4.01449    915 i - - -
          2.68618  4.42225  2.77519  2.73123  3.46354  2.40513  3.72494  3.29354  2.67741  2.69355  4.24690  2.90347  2.73739  3.18146  2.89801  2.37887  2.77519  2.98518  4.58477  3.61503
          0.00664  5.41312  6.13546  0.61958  0.77255  0.48576  0.95510
    309   3.15330  4.69554  5.30271  4.73772  3.87100  4.59808  4.96148  1.35675  4.55310  1.63876  3.84296  4.75023  4.93088  4.69850  4.58417  3.93750  3.21235  1.20511  5.41922  4.28421    916 v - - -
          2.68618  4.42225  2.77519  2.73123  3.46354  2.40513  3.72494  3.29354  2.67741  2.69355  4.24690  2.90347  2.73739  3.18146  2.89801  2.37887  2.77519  2.98518  4.58477  3.61503
          0.00664  5.41312  6.13546  0.61958  0.77255  0.48576  0.95510
    310   2.87917  3.68426  4.58028  3.99357  3.70855  4.22629  4.07368  2.82911  3.87424  2.09966  1.67237  1.44338  4.59623  4.09614  4.05730  3.32554  3.18185  2.85830  5.21602  3.75757    917 n - - -
          2.68618  4.42225  2.77519  2.73123  3.46354  2.40513  3.72494  3.29354  2.67741  2.69355  4.24690  2.90347  2.73739  3.18146  2.89801  2.37887  2.77519  2.98518  4.58477  3.61503
          0.00664  5.41312  6.13546  0.61958  0.77255  0.48576  0.95510
    311   4.04658  3.41977  6.15800  5.65812  4.44667  5.59737  6.20417  0.86583  5.56896  1.32173  4.20984  5.76981  5.81103  5.73374  5.65916  5.00502  4.29624  1.70837  6.48755  5.32572    918 i - - -
          2.68618  4.42225  2.77519  2.73123  3.46354  2.40513  3.72494  3.29354  2.67741  2.69355  4.24690  2.90347  2.73739  3.18146  2.89801  2.37887  2.77519  2.98518  4.58477  3.61503
          0.00664  5.41312  6.13546  0.61958  0.77255  0.48576  0.95510
    312   5.25379  6.66402  6.09278  6.16761  6.95904  0.03540  6.96016  7.07209  6.45185  6.40318  7.52362  6.27239  6.03049  6.68766  6.36901  5.48985  5.79524  6.40027  7.52756  7.15914    919 G - - -
          2.68618  4.42225  2.77519  2.73123  3.46354  2.40513  3.72494  3.29354  2.67741  2.69355  4.24690  2.90347  2.73739  3.18146  2.89801  2.37887  2.77519  2.98518  4.58477  3.61503
          0.00664  5.41312  6.13546  0.61958  0.77255  0.48576  0.95510
    313   2.05797  4.81655  3.51805  3.43646  3.33818  4.09124  3.83876  3.31242  3.38923  2.75843  2.68110  3.83673  4.47075  3.68859  3.73816  1.31840  2.36309  2.76327  5.40063  4.16844    920 s - - -
          2.68618  4.42225  2.77519  2.73123  3.46354  2.40513  3.72494  3.29354  2.67741  2.69355  4.24690  2.90347  2.73739  3.18146  2.89801  2.37887  2.77519  2.98518  4.58477  3.61503
          0.00664  5.41312  6.13546  0.61958  0.77255  0.48576  0.95510
    314   2.53945  4.59259  4.65130  3.75835  3.69591  4.24352  4.55146  2.57120  3.93258  2.60955  3.38549  3.61219  4.61236  3.59228  4.09452  3.38483  2.37254  0.93345  5.20816  4.01856    921 v - - -
          2.68618  4.42225  2.77519  2.73123  3.46354  2.40513  3.72494  3.29354  2.67741  2.69355  4.24690  2.90347  2.73739  3.18146  2.89801  2.37887  2.77519  2.98518  4.58477  3.61503
          0.00664  5.41312  6.13546  0.61958  0.77255  0.48576  0.95510
    315   4.19187  6.79836  0.26380  3.12949  6.00898  4.23314  4.97039  5.78372  4.21961  3.78620  6.23932  3.24953  4.95924  4.18665  4.94001  4.03147  4.55036  5.30441  7.29590  5.66736    922 D - - -
          2.68618  4.42225  2.77519  2.73123  3.46354  2.40513  3.72494  3.29354  2.67741  2.69355  4.24690  2.90347  2.73739  3.18146  2.89801  2.37887  2.77519  2.98518  4.58477  3.61503
          0.00664  5.41312  6.13546  0.61958  0.77255  0.48576  0.95510
    316   4.13576  5.31860  6.27188  5.80621  4.59849  5.78353  6.52066  0.52008  5.75435  1.98429  4.32018  5.95645  5.96956  5.96189  5.88995  5.22459  3.57731  1.81766  6.75512  5.57533    923 I - - -
          2.68618  4.42225  2.77519  2.73123  3.46354  2.40513  3.72494  3.29354  2.67741  2.69355  4.24690  2.90347  2.73739  3.18146  2.89801  2.37887  2.77519  2.98518  4.58477  3.61503
          0.00664  5.41312  6.13546  0.61958  0.77255  0.48576  0.95510
    317   3.18211  4.56278  5.08403  4.47480  3.45161  4.34551  3.68160  2.75930  4.27256  1.42363  1.47784  4.48581  4.70508  4.40936  4.29955  3.43549  3.41373  2.61578  5.15526  2.08486    924 l - - -
          2.68618  4.42225  2.77519  2.73123  3.46354  2.40513  3.72494  3.29354  2.67741  2.69355  4.24690  2.90347  2.73739  3.18146  2.89801  2.37887  2.77519  2.98518  4.58477  3.61503
          0.00664  5.41312  6.13546  0.61958  0.77255  0.48576  0.95510
    318   3.06839  4.94637  3.06866  2.05657  4.92666  3.84176  2.74608  4.41307  2.28554  3.67855  4.27453  2.22626  4.23523  2.13670  1.92047  2.80532  3.05088  3.97182  6.01272  4.60150    925 r - - -
          2.68618  4.42225  2.77519  2.73123  3.46354  2.40513  3.72494  3.29354  2.67741  2.69355  4.24690  2.90347  2.73739  3.18146  2.89801  2.37887  2.77519  2.98518  4.58477  3.61503
          0.00664  5.41312  6.13546  0.61958  0.77255  0.48576  0.95510
    319   3.54907  6.00556  2.85475  2.78059  5.35856  0.63997  4.46750  4.84183  3.34384  4.35187  5.15626  2.50135  4.58809  3.61067  3.26745  3.48853  3.81881  3.63390  6.51783  5.08240    926 G - - -
          2.68618  4.42225  2.77519  2.73123  3.46354  2.40513  3.72494  3.29354  2.67741  2.69355  4.24690  2.90347  2.73739  3.18146  2.89801  2.37887  2.77519  2.98518  4.58477  3.61503
          0.00664  5.41312  6.13546  0.61958  0.77255  0.48576  0.95510
    320   2.08472  5.57900  3.04532  2.77198  4.92286  3.85025  3.15658  4.40568  1.88059  3.63005  4.62055  2.93989  4.24334  2.92086  1.49728  2.63017  3.30743  3.74757  6.01109  4.60414    927 r - - -
          2.68618  4.42225  2.77519  2.73123  3.46354  2.40513  3.72494  3.29354  2.67741  2.69355  4.24690  2.90347  2.73739  3.18146  2.89801  2.37887  2.77519  2.98518  4.58477  3.61503
          0.00664  5.41312  6.13546  0.61958  0.77255  0.48576  0.95510
    321   2.86347  5.56740  2.71550  2.54902  4.90747  3.59214  3.68287  4.38996  2.69482  3.60560  4.60940  2.80946  2.04092  2.78955  3.26043  2.00585  1.91661  3.66560  6.00308  4.02093    928 t - - -
          2.68618  4.42225  2.77519  2.73123  3.46354  2.40513  3.72494  3.29354  2.67741  2.69355  4.24690  2.90347  2.73739  3.18146  2.89801  2.37887  2.77519  2.98518  4.58477  3.61503
          0.00664  5.41312  6.13546  0.61958  0.77255  0.48576  0.95510
    322   2.93183  2.96560  3.88771  4.46787  2.34017  4.30184  4.63459  2.23722  4.25623  1.18934  2.92049  4.45910  4.15245  4.39042  4.26998  3.20656  3.06632  2.46330  5.13298  3.42454    929 l - - -
          2.68618  4.42225  2.77519  2.73123  3.46354  2.40513  3.72494  3.29354  2.67741  2.69355  4.24690  2.90347  2.73739  3.18146  2.89801  2.37887  2.77519  2.98518  4.58477  3.61503
          0.00664  5.41312  6.13546  0.61958  0.77255  0.48576  0.95510
    323   3.07490  5.38540  2.18030  2.13642  4.04755  3.57176  3.59377  2.79119  2.62828  3.65846  4.00088  2.88886  4.27478  3.20839  3.19153  2.72140  3.13444  1.70758  5.86521  3.77584    930 v - - -
          2.68618  4.42225  2.77519  2.73123  3.46354  2.40513  3.72494  3.29354  2.67741  2.69355  4.24690  2.90347  2.73739  3.18146  2.89801  2.37887  2.77519  2.98518  4.58477  3.61503
          0.00664  5.41312  6.13546  0.61958  0.77255  0.48576  0.95510
    324   3.06859  4.25310  2.00054  2.01722  4.91598  3.84292  4.03045  4.40021  2.60297  3.64705  4.61474  2.99996  4.23650  1.51692  3.16415  2.79941  2.62606  3.67560  6.00754  4.18040    931 q - - -
          2.68618  4.42225  2.77519  2.73123  3.46354  2.40513  3.72494  3.29354  2.67741  2.69355  4.24690  2.90347  2.73739  3.18146  2.89801  2.37887  2.77519  2.98518  4.58477  3.61503
          0.02200  5.41312  4.05720  0.61958  0.77255  0.48576  0.95510
    325   3.43296  5.33882  6.11411  5.55180  4.03604  5.49146  5.89748  1.14982  5.41064  1.67215  1.20447  5.65969  5.66491  5.42568  5.41142  4.86519  4.32324  2.55197  6.09689  5.04170    932 i - - -
          2.68618  4.42225  2.77519  2.73123  3.46354  2.40513  3.72494  3.29354  2.67741  2.69355  4.24690  2.90347  2.73739  3.18146  2.89801  2.37887  2.77519  2.98518  4.58477  3.61503
          0.00675  5.39787  6.12021  0.61958  0.77255  0.54827  0.86263
    326   2.85679  4.47794  3.39034  1.62263  4.70523  3.87150  4.06490  1.85953  1.78239  3.69878  4.47776  3.36819  4.26319  2.74987  3.22417  2.86081  3.14464  3.62031  5.89019  4.52076    933 e - - -
          2.68618  4.42225  2.77519  2.73123  3.46354  2.40513  3.72494  3.29354  2.67741  2.69355  4.24690  2.90347  2.73739  3.18146  2.89801  2.37887  2.77519  2.98518  4.58477  3.61503
          0.00675  5.39787  6.12021  0.61958  0.77255  0.54827  0.86263
    327   2.95046  4.02141  2.72637  2.39079  4.41000  3.84635  1.65754  4.05139  2.32393  3.20288  4.13178  2.93703  4.23915  2.94135  3.12464  2.58492  2.50925  3.88304  4.41513  3.77075    934 h - - -
          2.68618  4.42225  2.77519  2.73123  3.46354  2.40513  3.72494  3.29354  2.67741  2.69355  4.24690  2.90347  2.73739  3.18146  2.89801  2.37887  2.77519  2.98518  4.58477  3.61503
          0.00675  5.39787  6.12021  0.61958  0.77255  0.54827  0.86263
    328   3.09481  5.72873  0.82151  2.33565  5.03414  3.92875  3.46702  3.42762  3.00491  3.29585  4.78818  2.90939  4.37993  3.32285  3.51185  3.21970  3.50333  4.09958  6.17705  4.76268    935 d - - -
          2.68618  4.42225  2.77519  2.73123  3.46354  2.40513  3.72494  3.29354  2.67741  2.69355  4.24690  2.90347  2.73739  3.18146  2.89801  2.37887  2.77519  2.98518  4.58477  3.61503
          0.00675  5.39787  6.12021  0.61958  0.77255  0.54827  0.86263
    329   3.41056  4.77124  5.29829  4.70636  1.42087  4.57071  4.76703  3.08146  4.50364  1.91497  1.76215  4.69260  4.90789  4.60403  4.51396  3.88697  2.55518  2.97439  5.16316  2.15743    936 f - - -
          2.68618  4.42225  2.77519  2.73123  3.46354  2.40513  3.72494  3.29354  2.67741  2.69355  4.24690  2.90347  2.73739  3.18146  2.89801  2.37887  2.77519  2.98518  4.58477  3.61503
          0.00675  5.39787  6.12021  0.61958  0.77255  0.54827  0.86263
    330   2.73214  5.47540  3.08825  2.69490  3.95942  3.85309  3.68758  3.85125  2.48000  2.62213  4.17458  3.08558  4.24555  2.80902  1.41847  2.73762  2.45112  3.84492  5.93214  3.82076    937 r - - -
          2.68618  4.42225  2.77519  2.73123  3.46354  2.40513  3.72494  3.29354  2.67741  2.69355  4.24690  2.90347  2.73739  3.18146  2.89801  2.37887  2.77519  2.98518  4.58477  3.61503
          0.00675  5.39787  6.12021  0.61958  0.77255  0.54827  0.86263
    331   3.06097  5.56618  2.59545  1.79483  4.90892  3.42640  3.77154  4.39327  2.75837  2.46632  3.48515  2.83451  4.22877  1.79109  2.71347  2.57050  3.22664  3.95558  6.00021  4.59062    938 q - - -
          2.68618  4.42225  2.77519  2.73123  3.46354  2.40513  3.72494  3.29354  2.67741  2.69355  4.24690  2.90347  2.73739  3.18146  2.89801  2.37887  2.77519  2.98518  4.58477  3.61503
          0.00675  5.39787  6.12021  0.61958  0.77255  0.54827  0.86263
    332   4.05458  5.36184  5.87694  5.30178  3.54605  5.29599  5.58788  3.05498  5.12347  0.34344  3.49735  3.91027  5.50338  5.15332  5.13931  4.64858  4.27763  2.67517  5.83241  4.72399    939 L - - -
          2.68618  4.42225  2.77519  2.73123  3.46354  2.40513  3.72494  3.29354  2.67741  2.69355  4.24690  2.90347  2.73739  3.18146  2.89801  2.37887  2.77519  2.98518  4.58477  3.61503
          0.00675  5.39787  6.12021  0.61958  0.77255  0.54827  0.86263
    333   3.28255  4.64761  5.20915  4.60273  3.70999  4.47347  4.81406  1.63327  3.51939  1.27175  2.96057  4.62004  4.82160  4.53846  3.69036  3.78882  3.51499  1.56357  5.30102  4.13203    940 l - - -
          2.68618  4.42225  2.77519  2.73123  3.46354  2.40513  3.72494  3.29354  2.67741  2.69355  4.24690  2.90347  2.73739  3.18146  2.89801  2.37887  2.77519  2.98518  4.58477  3.61503
          0.00675  5.39787  6.12021  0.61958  0.77255  0.54827  0.86263
    334   2.68896  5.56945  2.65891  2.18025  4.41328  3.57581  4.02092  4.08187  1.46327  3.23049  4.15835  2.48016  4.22728  2.43369  2.90402  2.85392  3.07877  3.62874  6.00240  4.59172    941 k - - -
          2.68618  4.42225  2.77519  2.73123  3.46354  2.40513  3.72494  3.29354  2.67741  2.69355  4.24690  2.90347  2.73739  3.18146  2.89801  2.37887  2.77519  2.98518  4.58477  3.61503
          0.00675  5.39787  6.12021  0.61958  0.77255  0.54827  0.86263
    335   2.81717  4.05512  3.12755  1.74477  3.28475  3.92702  3.81104  2.73712  2.73983  2.98542  4.00547  3.17536  4.31544  3.14185  2.50506  3.05776  2.49424  2.49015  5.70924  3.46560    942 e - - -
          2.68618  4.42225  2.77519  2.73123  3.46354  2.40513  3.72494  3.29354  2.67741  2.69355  4.24690  2.90347  2.73739  3.18146  2.89801  2.37887  2.77519  2.98518  4.58477  3.61503
          0.00675  5.39787  6.12021  0.61958  0.77255  0.54827  0.86263
    336   3.34026  3.82732  5.54996  4.94096  2.59810  4.78751  5.11860  2.30264  4.73985  1.05365  1.52430  4.95538  5.08478  4.81011  4.72917  4.11284  3.79752  2.49785  5.50172  4.38039    943 l - - -
          2.68618  4.42225  2.77519  2.73123  3.46354  2.40513  3.72494  3.29354  2.67741  2.69355  4.24690  2.90347  2.73739  3.18146  2.89801  2.37887  2.77519  2.98518  4.58477  3.61503
          0.00675  5.39787  6.12021  0.61958  0.77255  0.54827  0.86263
    337   2.92580  4.01933  2.98054  2.25792  3.87340  3.84785  2.04658  4.06234  2.12225  2.65045  4.54846  3.11231  4.24058  3.08087  2.16430  2.74716  3.29349  3.00274  5.95065  4.55818    944 h - - -
          2.68618  4.42225  2.77519  2.73123  3.46354  2.40513  3.72494  3.29354  2.67741  2.69355  4.24690  2.90347  2.73739  3.18146  2.89801  2.37887  2.77519  2.98518  4.58477  3.61503
          0.00675  5.39787  6.12021  0.61958  0.77255  0.54827  0.86263
    338   2.70689  5.56097  2.99113  2.04034  4.40562  3.83545  3.70072  3.76279  2.14446  3.26413  4.04644  2.31620  4.22883  2.94577  2.74107  1.87795  3.17644  3.94939  5.99614  3.03755    945 s - - -
          2.68618  4.42225  2.77519  2.73123  3.46354  2.40513  3.72494  3.29354  2.67741  2.69355  4.24690  2.90347  2.73739  3.18146  2.89801  2.37887  2.77519  2.98518  4.58477  3.61503
          0.00675  5.39787  6.12021  0.61958  0.77255  0.54827  0.86263
    339   2.81038  5.57731  3.15159  2.56308  4.92371  3.84154  3.55357  4.40825  1.78513  3.88166  4.03007  2.23827  4.23475  2.82237  1.48116  2.82185  3.17936  3.96879  6.00780  4.59938    946 r - - -
          2.68637  4.42216  2.77565  2.73169  3.46013  2.40542  3.72405  3.29382  2.67780  2.69296  4.24735  2.90289  2.73767  3.18192  2.89846  2.37830  2.77565  2.98564  4.58523  3.61473
          0.39527  1.50573  2.25719  1.18699  0.36404  0.54827  0.86263
    340   3.03311  5.46140  3.31479  2.75764  4.78465  2.04119  4.00049  4.24682  2.36864  3.59201  4.51505  1.96900  3.75046  3.10812  1.78145  2.91552  3.10787  2.87766  5.91088  4.52538    951 r - - -
          2.68618  4.42225  2.77519  2.73123  3.46354  2.40513  3.72494  3.29354  2.67741  2.69355  4.24690  2.90347  2.73739  3.18146  2.89801  2.37887  2.77519  2.98518  4.58477  3.61503
          0.00752  5.28978  6.01213  0.61958  0.77255  0.88758  0.53044
    341   2.42694  3.44653  4.23278  3.96514  1.96700  3.76986  4.46846  2.32237  3.26334  2.50048  3.46621  3.95953  4.53217  3.77843  3.42490  2.45450  2.16476  2.26568  5.13430  3.61905    952 f - - -
          2.68618  4.42225  2.77519  2.73123  3.46354  2.40513  3.72494  3.29354  2.67741  2.69355  4.24690  2.90347  2.73739  3.18146  2.89801  2.37887  2.77519  2.98518  4.58477  3.61503
          0.00752  5.28978  6.01213  0.61958  0.77255  0.46710  0.98568
    342   2.27459  5.47698  3.22814  2.34028  4.78888  3.83640  4.02724  3.73676  2.48884  3.76801  4.08308  3.19178  4.22902  2.52933  2.60572  2.11888  2.35687  2.13030  5.93003  4.07630    953 s - - -
          2.68618  4.42225  2.77519  2.73123  3.46354  2.40513  3.72494  3.29354  2.67741  2.69355  4.24690  2.90347  2.73739  3.18146  2.89801  2.37887  2.77519  2.98518  4.58477  3.61503
          0.00693  5.37169  6.09403  0.61958  0.77255  0.64530  0.74340
    343   3.17035  4.80363  5.31137  4.73890  3.98514  4.68989  5.10326  1.30571  4.58162  2.22059  3.92553  4.81735  1.36084  4.76163  4.66803  4.02038  3.22049  1.98760  5.62523  4.44046    954 i - - -
          2.68618  4.42225  2.77519  2.73123  3.46354  2.40513  3.72494  3.29354  2.67741  2.69355  4.24690  2.90347  2.73739  3.18146  2.89801  2.37887  2.77519  2.98518  4.58477  3.61503
          0.00693  5.37169  6.09403  0.61958  0.77255  0.51471  0.91049
    344   3.18081  4.75172  5.28772  4.70426  3.93110  4.64218  5.02205  1.45183  3.49901  2.23334  3.89327  4.76615  4.98667  4.70795  4.60355  3.96548  1.83645  1.27871  5.53852  4.35180    955 v - - -
          2.68618  4.42225  2.77519  2.73123  3.46354  2.40513  3.72494  3.29354  2.67741  2.69355  4.24690  2.90347  2.73739  3.18146  2.89801  2.37887  2.77519  2.98518  4.58477  3.61503
          0.00678  5.39246  6.11480  0.61958  0.77255  0.56932  0.83451
    345   4.48557  5.66293  6.51825  5.95404  3.72837  5.96663  6.31750  1.52396  5.84036  0.63367  2.96160  6.15145  5.95809  5.67192  5.76567  5.38155  4.69304  2.13924  6.24770  5.31347    956 L - - -
          2.68618  4.42225  2.77519  2.73123  3.46354  2.40513  3.72494  3.29354  2.67741  2.69355  4.24690  2.90347  2.73739  3.18146  2.89801  2.37887  2.77519  2.98518  4.58477  3.61503
          0.00678  5.39246  6.11480  0.61958  0.77255  0.56932  0.83451
    346   3.12920  1.79610  4.91299  4.31573  3.26330  3.24860  4.62146  2.91455  4.14161  1.90083  3.67555  4.38240  4.64495  4.30885  4.21792  3.39034  1.35673  2.62650  5.18031  3.99964    957 t - - -
          2.68618  4.42225  2.77519  2.73123  3.46354  2.40513  3.72494  3.29354  2.67741  2.69355  4.24690  2.90347  2.73739  3.18146  2.89801  2.37887  2.77519  2.98518  4.58477  3.61503
          0.00678  5.39246  6.11480  0.61958  0.77255  0.56932  0.83451
    347   3.21123  3.74084  4.83911  4.48453  5.06679  3.97687  5.32186  4.39640  4.37130  3.72667  5.05017  2.60997  4.72966  4.67734  4.60008  3.42920  0.39843  3.94641  6.48423  5.29073    958 T - - -
          2.68618  4.42225  2.77519  2.73123  3.46354  2.40513  3.72494  3.29354  2.67741  2.69355  4.24690  2.90347  2.73739  3.18146  2.89801  2.37887  2.77519  2.98518  4.58477  3.61503
          0.00678  5.39246  6.11480  0.61958  0.77255  0.56932  0.83451
    348   3.74570  5.05249  3.99746  5.09135  4.02311  5.04815  5.45224  1.72474  4.94216  0.64148  3.87878  5.18229  5.33194  5.06837  5.00026  4.39312  3.64660  2.20190  5.85482  4.71698    959 L - - -
          2.68618  4.42225  2.77519  2.73123  3.46354  2.40513  3.72494  3.29354  2.67741  2.69355  4.24690  2.90347  2.73739  3.18146  2.89801  2.37887  2.77519  2.98518  4.58477  3.61503
          0.00678  5.39246  6.11480  0.61958  0.77255  0.56932  0.83451
    349   1.33300  4.93215  4.04055  3.49586  4.23742  4.01212  4.47377  3.01466  3.45820  3.15727  4.18526  3.38820  1.35955  3.76717  3.82653  2.82624  3.14236  3.09013  5.65658  4.41583    960 a - - -
          2.68618  4.42225  2.77519  2.73123  3.46354  2.40513  3.72494  3.29354  2.67741  2.69355  4.24690  2.90347  2.73739  3.18146  2.89801  2.37887  2.77519  2.98518  4.58477  3.61503
          0.00678  5.39246  6.11480  0.61958  0.77255  0.56932  0.83451
    350   3.55923  5.47709  3.33748  4.01080  5.37620  4.16877  5.35752  4.52570  4.48069  4.44496  5.40523  4.33176  0.38812  4.66447  4.83744  3.72404  4.03480  2.35636  6.78929  5.52763    961 P - - -
          2.68618  4.42225  2.77519  2.73123  3.46354  2.40513  3.72494  3.29354  2.67741  2.69355  4.24690  2.90347  2.73739  3.18146  2.89801  2.37887  2.77519  2.98518  4.58477  3.61503
          0.00678  5.39246  6.11480  0.61958  0.77255  0.56932  0.83451
    351   3.16999  4.55502  5.04895  4.44028  3.09099  4.33337  4.66333  2.08181  4.24482  0.90579  3.10623  4.46810  3.12882  4.38757  4.28211  2.88268  3.00299  2.77827  5.17363  4.00042    962 l - - -
          2.68618  4.42225  2.77519  2.73123  3.46354  2.40513  3.72494  3.29354  2.67741  2.69355  4.24690  2.90347  2.73739  3.18146  2.89801  2.37887  2.77519  2.98518  4.58477  3.61503
          0.00678  5.39246  6.11480  0.61958  0.77255  0.56932  0.83451
    352   1.12471  5.01184  3.33949  3.17745  3.82700  2.80949  4.25173  3.38180  3.15706  2.75293  4.13383  3.64141  2.18788  3.48495  3.57217  3.06281  3.16409  3.33049  5.59458  4.32187    963 a - - -
          2.68618  4.42225  2.77519  2.73123  3.46354  2.40513  3.72494  3.29354  2.67741  2.69355  4.24690  2.90347  2.73739  3.18146  2.89801  2.37887  2.77519  2.98518  4.58477  3.61503
          0.00678  5.39246  6.11480  0.61958  0.77255  0.56932  0.83451
    353   3.06257  4.57481  3.22967  2.64404  4.25758  3.59679  4.04948  4.20117  2.45251  3.27361  4.50411  1.09678  4.24866  3.16401  3.28941  2.31801  2.89012  3.81507  5.91287  4.08917    964 n - - -
          2.68618  4.42225  2.77519  2.73123  3.46354  2.40513  3.72494  3.29354  2.67741  2.69355  4.24690  2.90347  2.73739  3.18146  2.89801  2.37887  2.77519  2.98518  4.58477  3.61503
          0.00678  5.39246  6.11480  0.61958  0.77255  0.56932  0.83451
    354   2.68534  4.31202  4.97471  4.36668  2.50964  4.27735  4.60505  2.23935  3.78240  1.74221  3.40498  3.99835  4.18368  4.32691  3.79111  2.68519  2.91483  2.51881  5.13251  1.72748    965 y - - -
          2.68618  4.42225  2.77519  2.73123  3.46354  2.40513  3.72494  3.29354  2.67741  2.69355  4.24690  2.90347  2.73739  3.18146  2.89801  2.37887  2.77519  2.98518  4.58477  3.61503
          0.00678  5.39246  6.11480  0.61958  0.77255  0.56932  0.83451
    355   2.66169  3.04176  3.02727  2.69307  4.73007  2.56566  4.05150  2.89723  2.70875  3.46943  4.49199  2.77026  3.49318  3.03445  2.18499  1.97062  2.91870  3.41038  4.80175  4.52542    966 s - - -
          2.68618  4.42225  2.77519  2.73123  3.46354  2.40513  3.72494  3.29354  2.67741  2.69355  4.24690  2.90347  2.73739  3.18146  2.89801  2.37887  2.77519  2.98518  4.58477  3.61503
          0.00678  5.39246  6.11480  0.61958  0.77255  0.56932  0.83451
    356   3.07186  5.20154  3.12394  2.96020  2.88952  2.62704  1.52434  2.65521  2.72736  3.18534  3.73424  3.21495  4.30862  2.55176  3.26382  3.06372  3.30323  3.29884  5.71798  4.39913    967 h - - -
          2.68618  4.42225  2.77519  2.73123  3.46354  2.40513  3.72494  3.29354  2.67741  2.69355  4.24690  2.90347  2.73739  3.18146  2.89801  2.37887  2.77519  2.98518  4.58477  3.61503
          0.00678  5.39246  6.11480  0.61958  0.77255  0.56932  0.83451
    357   3.06762  4.29053  1.67455  2.89800  4.17271  3.67614  3.34482  2.65034  2.55540  3.20742  3.25884  2.86237  3.57610  3.24269  2.39129  2.90491  3.29893  3.51742  5.17532  2.96871    968 d - - -
          2.68618  4.42225  2.77519  2.73123  3.46354  2.40513  3.72494  3.29354  2.67741  2.69355  4.24690  2.90347  2.73739  3.18146  2.89801  2.37887  2.77519  2.98518  4.58477  3.61503
          0.00678  5.39246  6.11480  0.61958  0.77255  0.56932  0.83451
    358   2.33196  5.55563  3.18644  2.61096  4.48061  2.74149  3.06550  4.01377  1.66091  3.55292  3.71299  3.14250  3.15702  2.60102  3.08986  2.53067  2.55867  3.94345  5.99146  4.10987    969 k - - -
          2.68602  4.42227  2.77522  2.73126  3.46356  2.40515  3.72497  3.29356  2.67732  2.69357  4.24692  2.90340  2.73742  3.18149  2.89803  2.37889  2.77522  2.98521  4.58479  3.61505
          0.17931  3.08731  2.13263  0.28354  1.39882  0.56932  0.83451
    359   2.75213  5.49579  2.55748  2.28527  3.68258  3.36502  3.07826  3.65124  2.54034  3.79914  4.53765  2.63851  3.79246  1.86286  2.77037  2.86558  2.99044  3.19689  5.93121  3.06665    971 q - - -
          2.68618  4.42225  2.77519  2.73123  3.46354  2.40513  3.72494  3.29354  2.67741  2.69355  4.24690  2.90347  2.73739  3.18146  2.89801  2.37887  2.77519  2.98518  4.58477  3.61503
          0.00768  5.26880  5.99115  0.61958  0.77255  0.73314  0.65469
    360   2.81364  4.74921  3.61368  2.35245  2.93999  3.84171  4.09125  2.58129  3.25413  2.37203  2.59134  3.65114  3.96639  3.63902  2.83709  2.92911  2.05920  2.48805  5.33369  3.29554    972 t - - -
          2.68652  4.42259  2.77536  2.73059  3.46388  2.40547  3.72529  3.29388  2.67597  2.69370  4.24724  2.90294  2.73774  3.18071  2.89820  2.37900  2.77554  2.98528  4.58511  3.61537
          0.37558  1.16892  6.02848  0.68724  0.69909  0.57383  0.82865
    361   2.70229  2.01836  3.74046  3.19928  3.47273  4.06710  3.69819  2.98304  2.63165  2.16235  3.87249  3.58415  4.44552  3.31073  3.02750  2.48835  3.00983  2.52131  3.89883  3.06253    975 c - - -
          2.68618  4.42225  2.77519  2.73123  3.46354  2.40513  3.72494  3.29354  2.67741  2.69355  4.24690  2.90347  2.73739  3.18146  2.89801  2.37887  2.77519  2.98518  4.58477  3.61503
          0.00704  5.35499  6.07733  0.61958  0.77255  0.70143  0.68494
    362   2.37452  5.51880  1.92094  2.29382  3.30395  3.61476  3.81353  3.45686  2.34167  3.48011  3.84382  2.78829  4.21079  3.10661  2.92424  2.14428  2.79286  3.90254  5.95922  4.27231    976 d - - -
          2.68618  4.42225  2.77519  2.73123  3.46354  2.40513  3.72494  3.29354  2.67741  2.69355  4.24690  2.90347  2.73739  3.18146  2.89801  2.37887  2.77519  2.98518  4.58477  3.61503
          0.00704  5.35499  6.07733  0.61958  0.77255  0.47863  0.96662
    363   2.32858  5.29967  3.46137  2.90262  4.54751  3.89911  4.09999  2.80471  1.52546  3.56231  4.36959  3.12695  4.28940  3.24437  2.45122  2.78972  2.16313  2.64473  5.79699  4.45725    977 k - - -
          2.68618  4.42225  2.77519  2.73123  3.46354  2.40513  3.72494  3.29354  2.67741  2.69355  4.24690  2.90347  2.73739  3.18146  2.89801  2.37887  2.77519  2.98518  4.58477  3.61503
          0.00678  5.39246  6.11480  0.61958  0.77255  0.56932  0.83451
    364   3.36307  4.71951  5.32133  3.79779  3.17105  4.55586  4.88903  2.26995  4.50603  0.91990  2.90409  4.71600  4.88830  4.61271  4.51135  3.87350  3.59280  1.66804  5.33437  3.80345    978 l - - -
          2.68618  4.42225  2.77519  2.73123  3.46354  2.40513  3.72494  3.29354  2.67741  2.69355  4.24690  2.90347  2.73739  3.18146  2.89801  2.37887  2.77519  2.98518  4.58477  3.61503
          0.00678  5.39246  6.11480  0.61958  0.77255  0.56932  0.83451
    365   2.96018  4.24529  2.97194  2.02384  3.23453  3.95095  3.14953  3.69161  2.96551  1.82298  3.15465  2.83739  4.33785  3.24599  3.13159  2.82082  3.19435  2.49140  5.63971  3.60312    979 l - - -
          2.68618  4.42225  2.77519  2.73123  3.46354  2.40513  3.72494  3.29354  2.67741  2.69355  4.24690  2.90347  2.73739  3.18146  2.89801  2.37887  2.77519  2.98518  4.58477  3.61503
          0.00678  5.39246  6.11480  0.61958  0.77255  0.56932  0.83451
    366   2.93509  3.55779  2.70348  2.45619  4.82370  3.63905  4.03373  2.94929  2.11974  2.81117  4.55270  3.32225  4.23664  3.01864  1.71034  2.16573  3.17126  3.88140  5.95372  4.55940    980 r - - -
          2.68618  4.42225  2.77519  2.73123  3.46354  2.40513  3.72494  3.29354  2.67741  2.69355  4.24690  2.90347  2.73739  3.18146  2.89801  2.37887  2.77519  2.98518  4.58477  3.61503
          0.00678  5.39246  6.11480  0.61958  0.77255  0.56932  0.83451
    367   5.28269  6.23083  6.27253  6.18807  0.50815  5.87560  4.55992  4.55549  5.95807  1.80842  5.04396  5.44716  6.09387  5.57906  5.73022  5.28402  5.47151  4.64056  4.62672  1.90801    981 F - - -
          2.68618  4.42225  2.77519  2.73123  3.46354  2.40513  3.72494  3.29354  2.67741  2.69355  4.24690  2.90347  2.73739  3.18146  2.89801  2.37887  2.77519  2.98518  4.58477  3.61503
          0.00678  5.39246  6.11480  0.61958  0.77255  0.56932  0.83451
    368   4.16384  6.37413  3.48104  3.51993  5.83173  4.36837  5.13083  5.79126  4.05820  5.22271  6.18698  0.23907  5.08336  3.46069  4.45276  4.11977  4.55970  5.26640  7.03419  5.59827    982 N - - -
          2.68618  4.42225  2.77519  2.73123  3.46354  2.40513  3.72494  3.29354  2.67741  2.69355  4.24690  2.90347  2.73739  3.18146  2.89801  2.37887  2.77519  2.98518  4.58477  3.61503
          0.00678  5.39246  6.11480  0.61958  0.77255  0.56932  0.83451
    369   3.05773  4.26216  3.20887  1.98008  4.90935  3.55803  3.62354  4.39443  1.50753  3.87018  3.73690  1.86187  3.68285  2.98752  3.11983  2.65336  3.16806  3.95547  5.99877  4.58862    983 k - - -
          2.68618  4.42225  2.77519  2.73123  3.46354  2.40513  3.72494  3.29354  2.67741  2.69355  4.24690  2.90347  2.73739  3.18146  2.89801  2.37887  2.77519  2.98518  4.58477  3.61503
          0.00678  5.39246  6.11480  0.61958  0.77255  0.56932  0.83451
    370   3.14154  5.85806  6.01322  5.76909  1.13149  5.51515  4.49563  4.40161  5.54750  2.79200  4.99240  5.23149  5.80213  5.34351  5.41374  4.88402  4.93474  4.29281  1.11418  1.88276    984 w - - -
          2.68618  4.42225  2.77519  2.73123  3.46354  2.40513  3.72494  3.29354  2.67741  2.69355  4.24690  2.90347  2.73739  3.18146  2.89801  2.37887  2.77519  2.98518  4.58477  3.61503
          0.00678  5.39246  6.11480  0.61958  0.77255  0.56932  0.83451
    371   4.42482  5.57512  6.53228  6.04122  4.24051  6.07722  6.65945  0.68406  5.98332  1.16575  3.94549  6.26289  6.09511  5.94394  6.00521  5.54321  4.65907  2.33824  6.57432  5.57804    985 I - - -
          2.68618  4.42225  2.77519  2.73123  3.46354  2.40513  3.72494  3.29354  2.67741  2.69355  4.24690  2.90347  2.73739  3.18146  2.89801  2.37887  2.77519  2.98518  4.58477  3.61503
          0.00678  5.39246  6.11480  0.61958  0.77255  0.56932  0.83451
    372   3.03685  3.98393  3.58430  2.73755  4.33020  3.94631  4.16019  3.60524  2.20944  2.34274  3.65450  3.02220  4.33342  3.34856  1.31288  2.91188  3.30985  2.91110  4.62105  4.35898    986 r - - -
          2.68618  4.42225  2.77519  2.73123  3.46354  2.40513  3.72494  3.29354  2.67741  2.69355  4.24690  2.90347  2.73739  3.18146  2.89801  2.37887  2.77519  2.98518  4.58477  3.61503
          0.00678  5.39246  6.11480  0.61958  0.77255  0.56932  0.83451
    373   3.01454  4.08229  2.79819  2.50852  4.61443  3.83150  3.72286  4.39306  2.57592  3.70015  4.60550  1.97425  3.68284  2.76921  2.15004  1.78225  2.80080  3.95433  5.99799  3.96559    987 s - - -
          2.68618  4.42225  2.77519  2.73123  3.46354  2.40513  3.72494  3.29354  2.67741  2.69355  4.24690  2.90347  2.73739  3.18146  2.89801  2.37887  2.77519  2.98518  4.58477  3.61503
          0.03913  5.39246  3.38664  0.61958  0.77255  0.56932  0.83451
    374   3.07509  4.81984  3.91536  1.66308  3.30832  3.22519  4.02230  2.88556  3.11903  1.72042  3.14151  3.61510  4.42480  3.61298  3.47911  3.00808  2.60107  3.09544  5.39846  3.00106    988 e - - -
          2.68618  4.42225  2.77519  2.73123  3.46354  2.40513  3.72494  3.29354  2.67741  2.69355  4.24690  2.90347  2.73739  3.18146  2.89801  2.37887  2.77519  2.98518  4.58477  3.61503
          0.00701  5.36033  6.08268  0.61958  0.77255  0.68390  0.70249
    375   1.95605  2.97537  3.39064  2.86299  3.86817  2.04989  4.14637  2.99158  2.79132  2.86624  4.18187  2.61533  3.90484  2.85202  3.43924  2.71161  3.04994  3.03473  4.66117  4.33256    989 a - - -
          2.68618  4.42225  2.77519  2.73123  3.46354  2.40513  3.72494  3.29354  2.67741  2.69355  4.24690  2.90347  2.73739  3.18146  2.89801  2.37887  2.77519  2.98518  4.58477  3.61503
          0.11316  5.36033  2.27992  0.61958  0.77255  0.68390  0.70249
    376   2.69574  3.74675  2.47627  2.43883  3.48341  3.49682  3.64902  4.22931  2.45695  3.01813  4.03741  3.03877  3.55111  2.90220  1.91357  2.73697  2.68731  3.81746  5.88807  3.05421    990 r - - -
          2.68618  4.42225  2.77519  2.73123  3.46354  2.40513  3.72494  3.29354  2.67741  2.69355  4.24690  2.90347  2.73739  3.18146  2.89801  2.37887  2.77519  2.98518  4.58477  3.61503
          0.12801  5.25496  2.16341  0.61958  0.77255  0.97033  0.47636
    377   2.93426  4.70456  2.31911  2.51438  3.60540  2.97403  1.98583  3.81630  2.42473  3.73135  4.47135  2.84810  3.49834  2.73060  2.66640  2.43812  3.16541  3.81596  5.86563  3.92211    991 h - - -
          2.68730  4.42169  2.77408  2.73169  3.46102  2.40597  3.72428  3.29316  2.67747  2.69431  4.24738  2.90169  2.73805  3.18175  2.89700  2.37826  2.77679  2.98606  4.58573  3.61280
          0.75903  0.63672  5.85808  1.82547  0.17571  0.27432  1.42747
    378   3.00292  3.53904  5.06467  4.45065  3.31516  4.28703  3.77914  2.14255  4.23965  1.33158  3.61609  4.44327  2.74225  4.37436  4.25442  3.59751  3.09145  2.55054  3.49164  2.09232   1008 l - - -
          2.68618  4.42225  2.77519  2.73123  3.46354  2.40513  3.72494  3.29354  2.67741  2.69355  4.24690  2.90347  2.73739  3.18146  2.89801  2.37887  2.77519  2.98518  4.58477  3.61503
          0.00681  5.38869  6.11104  0.61958  0.77255  0.58365  0.81612
    379   2.95994  5.56320  3.06238  2.45141  3.66238  3.52242  3.12146  3.85304  1.58635  3.45193  4.60415  2.76259  3.23939  2.68927  2.25179  2.57135  3.03152  3.45108  5.99656  4.58629   1009 k - - -
          2.68618  4.42225  2.77519  2.73123  3.46354  2.40513  3.72494  3.29354  2.67741  2.69355  4.24690  2.90347  2.73739  3.18146  2.89801  2.37887  2.77519  2.98518  4.58477  3.61503
          0.00681  5.38869  6.11104  0.61958  0.77255  0.58365  0.81612
    380   3.05708  3.42897  5.09207  4.47741  3.22139  4.29980  3.80893  2.06432  4.26302  1.81811  3.62066  4.46188  4.66286  4.39462  4.27190  3.61142  3.01886  1.12444  5.12747  3.13713   1010 v - - -
          2.68618  4.42225  2.77519  2.73123  3.46354  2.40513  3.72494  3.29354  2.67741  2.69355  4.24690  2.90347  2.73739  3.18146  2.89801  2.37887  2.77519  2.98518  4.58477  3.61503
          0.00681  5.38869  6.11104  0.61958  0.77255  0.58365  0.81612
    381   2.78752  4.53771  5.04821  4.43919  3.03098  4.32216  4.15041  0.85904  4.24091  2.41736  3.18876  4.46037  4.68314  3.35398  4.27522  3.63152  3.38750  2.21020  5.16448  3.98813   1011 i - - -
          2.68618  4.42225  2.77519  2.73123  3.46354  2.40513  3.72494  3.29354  2.67741  2.69355  4.24690  2.90347  2.73739  3.18146  2.89801  2.37887  2.77519  2.98518  4.58477  3.61503
          0.00681  5.38869  6.11104  0.61958  0.77255  0.58365  0.81612
    382   3.89921  6.60293  0.48074  2.68332  5.88046  4.11374  4.29187  5.43758  3.71183  4.87888  5.72647  2.38839  4.08332  3.83359  3.26328  3.75156  4.18930  4.96898  7.01794  5.46016   1012 D - - -
          2.68618  4.42225  2.77519  2.73123  3.46354  2.40513  3.72494  3.29354  2.67741  2.69355  4.24690  2.90347  2.73739  3.18146  2.89801  2.37887  2.77519  2.98518  4.58477  3.61503
          0.00681  5.38869  6.11104  0.61958  0.77255  0.58365  0.81612
    383   3.33001  4.69059  5.27903  4.66842  2.47166  4.51795  4.84989  1.33829  3.09398  1.26723  3.19002  4.67504  4.85488  4.57578  4.47270  3.83421  3.56003  2.36749  5.30457  3.94304   1013 l - - -
          2.68618  4.42225  2.77519  2.73123  3.46354  2.40513  3.72494  3.29354  2.67741  2.69355  4.24690  2.90347  2.73739  3.18146  2.89801  2.37887  2.77519  2.98518  4.58477  3.61503
          0.00681  5.38869  6.11104  0.61958  0.77255  0.58365  0.81612
    384   3.10578  5.03397  2.75354  3.15451  2.39378  3.59738  1.89246  3.59049  3.13364  3.18403  4.12556  2.94960  4.39067  3.46224  3.55146  2.90797  3.14800  3.33160  2.33990  2.40964   1014 h - - -
          2.68618  4.42225  2.77519  2.73123  3.46354  2.40513  3.72494  3.29354  2.67741  2.69355  4.24690  2.90347  2.73739  3.18146  2.89801  2.37887  2.77519  2.98518  4.58477  3.61503
          0.00681  5.38869  6.11104  0.61958  0.77255  0.58365  0.81612
    385   2.51422  4.69633  3.04892  2.18325  4.90383  3.63027  4.01715  4.38829  2.02249  3.09296  4.60211  3.02471  3.73027  2.92161  2.32345  1.76457  2.95726  3.95038  5.99485  3.55843   1015 s - - -
          2.68618  4.42225  2.77519  2.73123  3.46354  2.40513  3.72494  3.29354  2.67741  2.69355  4.24690  2.90347  2.73739  3.18146  2.89801  2.37887  2.77519  2.98518  4.58477  3.61503
          0.05955  5.38869  2.93288  0.61958  0.77255  0.58365  0.81612
    386   2.73315  1.64906  3.45077  2.84118  3.85353  3.47476  3.47473  3.12489  2.32473  2.38808  4.11949  3.39483  4.32216  3.18026  3.22043  2.62475  3.13260  3.19970  5.57478  3.48140   1016 c - - -
          2.68618  4.42225  2.77519  2.73123  3.46354  2.40513  3.72494  3.29354  2.67741  2.69355  4.24690  2.90347  2.73739  3.18146  2.89801  2.37887  2.77519  2.98518  4.58477  3.61503
          0.00718  5.33632  6.05866  0.61958  0.77255  0.75965  0.63079
    387   3.07419  4.80075  5.38630  4.77662  1.14197  4.64328  4.95874  2.60509  4.57678  1.23063  2.94390  4.79724  4.95460  4.66200  4.57892  3.96296  3.39662  2.92429  5.36766  3.82224   1017 f - - -
          2.68618  4.42225  2.77519  2.73123  3.46354  2.40513  3.72494  3.29354  2.67741  2.69355  4.24690  2.90347  2.73739  3.18146  2.89801  2.37887  2.77519  2.98518  4.58477  3.61503
          0.03010  5.33632  3.69556  0.61958  0.77255  0.75965  0.63079
    388   2.93976  3.10531  4.96689  3.51911  3.34688  4.23626  4.56604  1.60559  4.15698  2.11243  3.11656  4.37488  4.60067  3.60568  3.82458  3.22403  2.45393  1.70901  5.08148  3.23526   1018 i - - -
          2.68626  4.42174  2.77528  2.73131  3.46362  2.40521  3.72503  3.29362  2.67749  2.69282  4.24698  2.90342  2.73748  3.18139  2.89795  2.37895  2.77528  2.98526  4.58485  3.61511
          0.16662  1.88988  6.03591  0.12732  2.12404  0.63715  0.75247
    389   3.03751  5.53829  2.29046  2.50434  3.82447  3.55102  3.28495  4.36191  2.28076  3.84164  4.58027  1.42259  3.86241  3.09776  3.22943  2.90867  2.47057  3.92652  5.97354  3.80107   1020 n - - -
          2.68618  4.42225  2.77519  2.73123  3.46354  2.40513  3.72494  3.29354  2.67741  2.69355  4.24690  2.90347  2.73739  3.18146  2.89801  2.37887  2.77519  2.98518  4.58477  3.61503
          0.00711  5.34598  6.06833  0.61958  0.77255  0.73006  0.65754
    390   2.61677  5.56648  1.94170  1.27508  4.90952  3.81675  3.47003  4.11360  2.75390  3.87095  4.60856  3.13036  3.42156  2.82577  3.24860  2.68222  2.91359  3.95620  5.99965  4.58699   1021 e - - -
          2.68618  4.42225  2.77519  2.73123  3.46354  2.40513  3.72494  3.29354  2.67741  2.69355  4.24690  2.90347  2.73739  3.18146  2.89801  2.37887  2.77519  2.98518  4.58477  3.61503
          0.00711  5.34598  6.06833  0.61958  0.77255  0.73006  0.65754
    391   2.97388  3.53033  2.66144  2.44408  4.55872  3.40100  3.99533  3.50114  2.13177  3.84484  4.58140  1.88424  3.53573  2.76509  2.30907  2.85964  2.44177  3.93001  5.97399  4.56408   1022 n - - -
          2.68618  4.42225  2.77519  2.73123  3.46354  2.40513  3.72494  3.29354  2.67741  2.69355  4.24690  2.90347  2.73739  3.18146  2.89801  2.37887  2.77519  2.98518  4.58477  3.61503
          0.00711  5.34598  6.06833  0.61958  0.77255  0.73006  0.65754
    392   2.95795  5.52120  2.81989  2.37024  4.44247  1.54230  3.57834  4.33539  2.52997  3.44823  3.98631  2.54063  4.20505  2.78592  2.98841  2.93396  3.09723  3.69159  5.95985  2.77024   1023 g - - -
          2.68618  4.42225  2.77519  2.73123  3.46354  2.40513  3.72494  3.29354  2.67741  2.69355  4.24690  2.90347  2.73739  3.18146  2.89801  2.37887  2.77519  2.98518  4.58477  3.61503
          0.04693  5.34598  3.19228  0.61958  0.77255  0.73006  0.65754
    393   2.85839  4.60094  3.15694  2.74599  4.51224  2.96718  3.33282  2.67097  2.55195  3.36826  3.42013  2.99718  4.23591  2.40862  2.83529  2.73046  2.43175  2.08685  5.75761  3.90574   1024 v - - -
          2.68618  4.42225  2.77519  2.73123  3.46354  2.40513  3.72494  3.29354  2.67741  2.69355  4.24690  2.90347  2.73739  3.18146  2.89801  2.37887  2.77519  2.98518  4.58477  3.61503
          0.00740  5.30645  6.02880  0.61958  0.77255  0.84429  0.56188
    394   3.06888  3.95714  3.48890  4.17729  3.17354  4.20778  4.52699  1.88125  3.63794  2.31286  3.18245  3.41232  4.57414  4.19354  3.81427  3.50712  2.05674  1.43676  5.10581  3.92300   1025 v - - -
          2.68618  4.42225  2.77519  2.73123  3.46354  2.40513  3.72494  3.29354  2.67741  2.69355  4.24690  2.90347  2.73739  3.18146  2.89801  2.37887  2.77519  2.98518  4.58477  3.61503
          0.00740  5.30645  6.02880  0.61958  0.77255  0.84429  0.56188
    395   3.01619  3.71660  2.88824  2.43662  4.39166  3.80058  3.85236  3.94239  2.56757  2.47091  4.50824  2.10829  4.19337  2.62246  1.68791  2.99170  3.11072  3.39752  5.90945  4.51538   1026 r - - -
          2.68618  4.42225  2.77519  2.73123  3.46354  2.40513  3.72494  3.29354  2.67741  2.69355  4.24690  2.90347  2.73739  3.18146  2.89801  2.37887  2.77519  2.98518  4.58477  3.61503
          0.00740  5.30645  6.02880  0.61958  0.77255  0.84429  0.56188
    396   3.06712  4.55015  4.50562  3.31194  1.40991  4.16499  4.46221  2.87720  3.46207  2.49510  3.44405  3.76772  4.53473  4.02640  3.38971  2.88324  3.29909  2.80452  3.61638  1.85534   1027 f - - -
          2.68618  4.42234  2.77516  2.73132  3.46337  2.40522  3.72504  3.29363  2.67732  2.69343  4.24699  2.90344  2.73749  3.18156  2.89796  2.37882  2.77529  2.98516  4.58486  3.61466
          0.16963  2.42772  2.69142  0.67530  0.71132  0.42382  1.06289
    397   3.03534  5.54205  1.31815  2.06961  4.88420  3.60008  2.96935  4.36907  2.50697  3.20699  4.58391  2.92975  4.19986  2.91523  3.22722  2.71804  3.09520  3.93121  5.97596  3.59846   1030 d - - -
          2.68618  4.42225  2.77519  2.73123  3.46354  2.40513  3.72494  3.29354  2.67741  2.69355  4.24690  2.90347  2.73739  3.18146  2.89801  2.37887  2.77519  2.98518  4.58477  3.61503
          0.00726  5.32484  6.04719  0.61958  0.77255  0.79332  0.60210
    398   3.08549  1.45424  5.01999  3.91591  2.87195  3.61240  4.58084  2.89586  4.19813  1.79249  2.84191  4.40398  4.61524  4.33432  4.21625  3.56160  3.31764  2.62674  2.80867  2.84718   1031 c - - -
          2.68618  4.42225  2.77519  2.73123  3.46354  2.40513  3.72494  3.29354  2.67741  2.69355  4.24690  2.90347  2.73739  3.18146  2.89801  2.37887  2.77519  2.98518  4.58477  3.61503
          0.00726  5.32484  6.04719  0.61958  0.77255  0.79332  0.60210
    399   4.13525  5.46984  5.31110  3.25952  0.70637  5.04138  4.43961  3.97476  4.08864  3.03593  4.59588  4.82397  5.37353  4.82828  4.81781  4.37734  4.35743  3.82316  4.65205  1.40424   1032 f - - -
          2.68618  4.42225  2.77519  2.73123  3.46354  2.40513  3.72494  3.29354  2.67741  2.69355  4.24690  2.90347  2.73739  3.18146  2.89801  2.37887  2.77519  2.98518  4.58477  3.61503
          0.01317  5.32484  4.80203  0.61958  0.77255  0.60785  0.78640
    400   2.70985  3.44878  3.04073  2.43551  4.20310  3.82754  4.01970  4.24836  2.62483  3.52021  4.52187  3.19878  4.22123  1.06428  3.25515  2.62062  3.27401  3.84526  5.92481  4.53434   1033 q - - -
          2.68618  4.42225  2.77519  2.73123  3.46354  2.40513  3.72494  3.29354  2.67741  2.69355  4.24690  2.90347  2.73739  3.18146  2.89801  2.37887  2.77519  2.98518  4.58477  3.61503
          0.00707  5.35078  6.07313  0.61958  0.77255  0.62044  0.77156
    401   3.01572  4.56138  2.63584  2.18131  3.95605  3.82194  3.92041  3.59088  2.37905  3.16223  4.57372  1.94492  2.69980  2.71743  2.81648  2.57459  3.20894  3.10344  5.96923  3.80965   1034 n - - -
          2.68618  4.42225  2.77519  2.73123  3.46354  2.40513  3.72494  3.29354  2.67741  2.69355  4.24690  2.90347  2.73739  3.18146  2.89801  2.37887  2.77519  2.98518  4.58477  3.61503
          0.02640  5.36589  3.84535  0.61958  0.77255  0.66523  0.72186
    402   2.56060  5.53878  1.85685  2.40005  4.37417  2.14445  3.77389  4.36383  2.73506  3.84255  4.02172  2.70413  2.65334  2.96976  3.22748  2.37809  3.02490  3.92751  5.97361  4.56457   1035 d - - -
          2.68618  4.42225  2.77519  2.73123  3.46354  2.40513  3.72494  3.29354  2.67741  2.69355  4.24690  2.90347  2.73739  3.18146  2.89801  2.37887  2.77519  2.98518  4.58477  3.61503
          0.00710  5.34660  6.06895  0.61958  0.77255  0.70301  0.68338
    403   1.83993  4.54070  3.51629  2.83376  4.46500  3.29553  4.13489  3.77284  2.94984  3.25505  4.31418  3.46593  1.40648  3.29690  2.99525  2.45007  2.86537  3.55696  5.75080  4.42869   1036 p - - -
          2.68618  4.42225  2.77519  2.73123  3.46354  2.40513  3.72494  3.29354  2.67741  2.69355  4.24690  2.90347  2.73739  3.18146  2.89801  2.37887  2.77519  2.98518  4.58477  3.61503
          0.01289  5.35052  4.82076  0.61958  0.77255  0.71578  0.67102
    404   3.06103  5.35275  3.34654  2.72136  2.75439  3.86953  4.05981  3.76764  2.50483  3.47070  4.41531  3.13571  4.25942  2.95025  1.12930  3.07015  2.60188  3.51811  5.83054  4.47786   1037 r - - -
          2.68618  4.42225  2.77519  2.73123  3.46354  2.40513  3.72494  3.29354  2.67741  2.69355  4.24690  2.90347  2.73739  3.18146  2.89801  2.37887  2.77519  2.98518  4.58477  3.61503
          0.01624  5.34474  4.48017  0.61958  0.77255  0.73392  0.65397
    405   3.03147  5.04263  3.03269  2.70592  3.41732  3.82160  3.50784  3.96467  2.42421  3.14858  2.83848  2.54385  3.53549  2.53237  2.48960  2.12365  2.91464  3.61214  5.89940  2.76422   1038 s - - -
          2.68618  4.42225  2.77519  2.73123  3.46354  2.40513  3.72494  3.29354  2.67741  2.69355  4.24690  2.90347  2.73739  3.18146  2.89801  2.37887  2.77519  2.98518  4.58477  3.61503
          0.00718  5.33569  6.05804  0.61958  0.77255  0.76153  0.62914
    406   3.07925  4.57305  3.41888  3.49750  3.24685  4.17147  4.46982  2.71030  3.20065  2.40761  3.03105  4.12842  4.54184  4.01615  3.86469  2.82292  3.17023  0.98037  5.18264  3.84577   1039 v - - -
          2.68618  4.42225  2.77519  2.73123  3.46354  2.40513  3.72494  3.29354  2.67741  2.69355  4.24690  2.90347  2.73739  3.18146  2.89801  2.37887  2.77519  2.98518  4.58477  3.61503
          0.01221  5.33569  4.91680  0.61958  0.77255  0.68571  0.70064
    407   3.00322  5.09130  3.35990  3.00325  4.28915  3.62309  4.13692  3.53506  2.98860  2.82121  4.17462  3.49951  3.98882  3.05387  2.99907  1.47780  1.77291  2.72510  5.62402  3.31948   1040 s - - -
          2.68618  4.42225  2.77519  2.73123  3.46354  2.40513  3.72494  3.29354  2.67741  2.69355  4.24690  2.90347  2.73739  3.18146  2.89801  2.37887  2.77519  2.98518  4.58477  3.61503
          0.00713  5.34297  6.06531  0.61958  0.77255  0.73943  0.64891
    408   2.88058  3.63492  3.70501  2.90571  4.12734  1.07864  4.20351  3.50470  2.82158  2.70410  4.05236  3.60893  4.35669  3.25193  3.52689  3.01406  2.76843  3.02653  5.51541  3.87097   1041 g - - -
          2.68618  4.42225  2.77519  2.73123  3.46354  2.40513  3.72494  3.29354  2.67741  2.69355  4.24690  2.90347  2.73739  3.18146  2.89801  2.37887  2.77519  2.98518  4.58477  3.61503
          0.00713  5.34297  6.06531  0.61958  0.77255  0.73943  0.64891
    409   2.55583  2.91632  3.38821  2.73078  4.59538  3.85180  3.44528  3.70979  2.36092  3.25100  4.39335  3.03243  3.25216  3.13107  3.30152  1.62308  2.07065  3.67731  5.81454  4.06862   1042 s - - -
          2.68618  4.42225  2.77519  2.73123  3.46354  2.40513  3.72494  3.29354  2.67741  2.69355  4.24690  2.90347  2.73739  3.18146  2.89801  2.37887  2.77519  2.98518  4.58477  3.61503
          0.02935  5.34297  3.72362  0.61958  0.77255  0.73943  0.64891
    410   3.02227  5.49661  2.99160  2.72952  4.82671  3.80176  3.15435  3.17171  1.87499  3.18121  4.16382  2.49661  3.19191  3.04973  2.37354  1.94542  3.06870  3.22802  5.93834  4.53664   1043 k - - -
          2.68618  4.42225  2.77519  2.73123  3.46354  2.40513  3.72494  3.29354  2.67741  2.69355  4.24690  2.90347  2.73739  3.18146  2.89801  2.37887  2.77519  2.98518  4.58477  3.61503
          0.00729  5.32090  6.04325  0.61958  0.77255  0.72886  0.65867
    411   3.02777  5.51950  2.93105  1.65165  4.85666  3.50710  2.46407  4.33708  2.38277  3.59397  3.56261  3.14065  4.19779  2.64041  2.96553  2.31232  3.20404  3.12499  4.28148  3.22169   1044 e - - -
          2.68618  4.42225  2.77519  2.73123  3.46354  2.40513  3.72494  3.29354  2.67741  2.69355  4.24690  2.90347  2.73739  3.18146  2.89801  2.37887  2.77519  2.98518  4.58477  3.61503
          0.00720  5.33327  6.05562  0.61958  0.77255  0.76875  0.62286
    412   2.82046  5.52090  3.28834  2.34248  4.85775  3.40106  3.99765  4.33668  2.13291  3.82251  4.07230  2.96802  1.40219  3.09732  2.88609  2.35723  3.06258  3.90739  5.95906  4.55472   1045 p - - -
          2.68618  4.42225  2.77519  2.73123  3.46354  2.40513  3.72494  3.29354  2.67741  2.69355  4.24690  2.90347  2.73739  3.18146  2.89801  2.37887  2.77519  2.98518  4.58477  3.61503
          0.00720  5.33327  6.05562  0.61958  0.77255  0.76875  0.62286
    413   3.09934  4.53784  4.70814  4.11539  3.59887  4.22256  1.77529  2.65154  3.96715  2.37127  3.65437  3.82478  4.36755  3.70713  4.09690  3.51732  3.33128  1.87281  4.13529  1.67168   1046 y - - -
          2.68618  4.42225  2.77519  2.73123  3.46354  2.40513  3.72494  3.29354  2.67741  2.69355  4.24690  2.90347  2.73739  3.18146  2.89801  2.37887  2.77519  2.98518  4.58477  3.61503
          0.00720  5.33327  6.05562  0.61958  0.77255  0.76875  0.62286
    414   2.92233  4.80929  3.61038  2.40971  3.95041  4.02905  3.36873  3.14845  2.90625  1.97908  3.91101  3.74697  4.40937  3.59471  3.65205  3.21136  3.02501  1.24205  5.38745  3.79494   1047 v - - -
          2.68618  4.42225  2.77519  2.73123  3.46354  2.40513  3.72494  3.29354  2.67741  2.69355  4.24690  2.90347  2.73739  3.18146  2.89801  2.37887  2.77519  2.98518  4.58477  3.61503
          0.01858  5.33327  4.29941  0.61958  0.77255  0.76875  0.62286
    415   3.07945  4.50952  3.84262  4.13764  1.81683  4.21061  4.52532  2.94827  3.55015  1.17444  3.62527  4.26497  4.57769  4.17279  4.10090  3.29395  2.47922  2.50311  5.12311  3.33486   1048 l - - -
          2.68618  4.42225  2.77519  2.73123  3.46354  2.40513  3.72494  3.29354  2.67741  2.69355  4.24690  2.90347  2.73739  3.18146  2.89801  2.37887  2.77519  2.98518  4.58477  3.61503
          0.00728  5.32197  6.04432  0.61958  0.77255  0.73213  0.65563
    416   3.86403  5.23102  5.23366  3.67545  1.69655  4.01021  4.48887  3.69913  4.58915  2.88498  4.34065  4.73833  5.19897  4.71774  4.66731  4.18049  4.09521  3.54194  0.71604  3.11592   1049 w - - -
          2.68618  4.42225  2.77519  2.73123  3.46354  2.40513  3.72494  3.29354  2.67741  2.69355  4.24690  2.90347  2.73739  3.18146  2.89801  2.37887  2.77519  2.98518  4.58477  3.61503
          0.00720  5.33327  6.05562  0.61958  0.77255  0.76875  0.62286
    417   3.33728  5.58347  3.43067  3.17236  5.32816  3.94572  4.55447  4.80495  3.05967  4.33605  5.12511  0.76164  3.62352  3.70440  3.83835  1.70164  3.36605  4.30676  6.49157  5.12165   1050 n - - -
          2.68618  4.42225  2.77519  2.73123  3.46354  2.40513  3.72494  3.29354  2.67741  2.69355  4.24690  2.90347  2.73739  3.18146  2.89801  2.37887  2.77519  2.98518  4.58477  3.61503
          0.00720  5.33327  6.05562  0.61958  0.77255  0.76875  0.62286
    418   2.89726  5.53386  2.47114  2.29593  4.14715  3.57536  3.64725  3.74653  1.38920  3.06055  4.57498  3.15662  3.77697  2.79166  2.39595  2.84676  3.16051  3.92356  5.96758  4.18889   1051 k - - -
          2.68618  4.42225  2.77519  2.73123  3.46354  2.40513  3.72494  3.29354  2.67741  2.69355  4.24690  2.90347  2.73739  3.18146  2.89801  2.37887  2.77519  2.98518  4.58477  3.61503
          0.01149  5.33327  5.02188  0.61958  0.77255  0.76875  0.62286
    419   2.63244  4.86284  3.80625  2.54968  3.30643  3.99962  4.24040  1.73567  2.22400  1.95313  3.96111  2.94859  4.38150  3.52368  3.03964  3.09796  3.28624  3.03054  5.43248  3.58020   1052 i - - -
          2.68618  4.42225  2.77519  2.73123  3.46354  2.40513  3.72494  3.29354  2.67741  2.69355  4.24690  2.90347  2.73739  3.18146  2.89801  2.37887  2.77519  2.98518  4.58477  3.61503
          0.00723  5.32901  6.05136  0.61958  0.77255  0.78126  0.61217
    420   2.62383  5.16547  4.93480  4.89488  5.71031  0.27030  5.80728  5.13285  4.99591  3.73135  5.73735  4.65980  4.79589  5.20118  5.11833  3.46589  3.82851  4.41318  7.07751  5.95435   1053 G - - -
          2.68618  4.42225  2.77519  2.73123  3.46354  2.40513  3.72494  3.29354  2.67741  2.69355  4.24690  2.90347  2.73739  3.18146  2.89801  2.37887  2.77519  2.98518  4.58477  3.61503
          0.00723  5.32901  6.05136  0.61958  0.77255  0.78126  0.61217
    421   2.63885  2.95461  3.67716  3.10373  4.26731  3.97915  4.17832  3.18716  2.85480  3.16859  3.79042  3.22310  4.36197  3.04364  1.00185  3.20515  3.32784  3.38060  5.60691  4.33026   1054 r - - -
          2.68618  4.42225  2.77519  2.73123  3.46354  2.40513  3.72494  3.29354  2.67741  2.69355  4.24690  2.90347  2.73739  3.18146  2.89801  2.37887  2.77519  2.98518  4.58477  3.61503
          0.00723  5.32901  6.05136  0.61958  0.77255  0.78126  0.61217
    422   3.02765  3.82514  3.03253  2.73330  4.83711  3.39301  3.68273  4.31346  2.06834  3.80471  4.54961  2.93937  4.19940  1.37241  3.06460  2.56120  2.97193  3.88883  3.00270  4.54356   1055 q - - -
          2.68618  4.42225  2.77519  2.73123  3.46354  2.40513  3.72494  3.29354  2.67741  2.69355  4.24690  2.90347  2.73739  3.18146  2.89801  2.37887  2.77519  2.98518  4.58477  3.61503
          0.01433  5.32901  4.66960  0.61958  0.77255  0.78126  0.61217
    423   3.05005  4.96279  3.68131  2.93436  4.13386  3.95801  3.28695  2.47738  2.55239  2.60891  3.28083  3.58698  4.34215  2.93521  1.48256  3.18231  3.10106  2.40622  5.51558  3.90212   1056 r - - -
          2.68618  4.42225  2.77519  2.73123  3.46354  2.40513  3.72494  3.29354  2.67741  2.69355  4.24690  2.90347  2.73739  3.18146  2.89801  2.37887  2.77519  2.98518  4.58477  3.61503
          0.01104  5.32197  5.10029  0.61958  0.77255  0.80153  0.59537
    424   2.02379  4.81136  5.49322  4.91365  3.18544  4.78334  5.18105  1.94050  4.73764  2.10119  3.33665  4.94206  5.10260  4.87941  4.77273  4.11892  3.73446  0.92129  5.62745  4.45597   1057 v - - -
          2.68618  4.42225  2.77519  2.73123  3.46354  2.40513  3.72494  3.29354  2.67741  2.69355  4.24690  2.90347  2.73739  3.18146  2.89801  2.37887  2.77519  2.98518  4.58477  3.61503
          0.00731  5.31824  6.04058  0.61958  0.77255  0.81204  0.58690
    425   3.08305  4.46675  4.98615  3.99529  3.55843  4.24646  4.57703  2.28393  3.78930  1.22401  2.04046  4.38869  4.61024  4.31595  4.20290  3.02852  3.24729  2.05595  5.08844  3.12838   1058 l - - -
          2.68618  4.42225  2.77519  2.73123  3.46354  2.40513  3.72494  3.29354  2.67741  2.69355  4.24690  2.90347  2.73739  3.18146  2.89801  2.37887  2.77519  2.98518  4.58477  3.61503
          0.00731  5.31824  6.04058  0.61958  0.77255  0.81204  0.58690
    426   3.02225  5.53522  2.46430  2.46791  4.88124  3.37415  2.98402  4.36787  2.13342  3.35108  4.57575  2.57588  4.18850  1.77492  2.90761  2.10480  3.25345  3.92639  5.96716  4.55561   1059 q - - -
          2.68618  4.42225  2.77519  2.73123  3.46354  2.40513  3.72494  3.29354  2.67741  2.69355  4.24690  2.90347  2.73739  3.18146  2.89801  2.37887  2.77519  2.98518  4.58477  3.61503
          0.01003  5.31824  5.28249  0.61958  0.77255  0.81204  0.58690
    427   2.33029  4.00513  4.73017  2.32903  2.69969  4.20426  3.91812  2.77640  3.70935  1.58962  2.19133  4.25985  4.57126  4.16773  4.09573  3.32631  2.82749  2.42124  5.11821  3.60279   1060 l - - -
          2.68618  4.42225  2.77519  2.73123  3.46354  2.40513  3.72494  3.29354  2.67741  2.69355  4.24690  2.90347  2.73739  3.18146  2.89801  2.37887  2.77519  2.98518  4.58477  3.61503
          0.00733  5.31553  6.03788  0.61958  0.77255  0.81956  0.58093
    428   3.49382  4.82413  5.47153  4.87306  2.93669  3.74062  5.08422  1.10277  4.68114  1.25058  3.28163  4.89403  5.03951  4.77924  4.68906  4.05982  3.72459  2.19187  5.49380  4.35298   1061 i - - -
          2.68618  4.42225  2.77519  2.73123  3.46354  2.40513  3.72494  3.29354  2.67741  2.69355  4.24690  2.90347  2.73739  3.18146  2.89801  2.37887  2.77519  2.98518  4.58477  3.61503
          0.01793  5.31553  4.35383  0.61958  0.77255  0.81956  0.58093
    429   2.94690  3.50509  2.87381  1.70621  3.44239  2.83828  3.98813  3.87834  2.22395  2.94439  3.34159  2.95912  4.19123  2.86742  2.82262  2.70495  2.68414  3.84307  5.91319  4.51745   1062 e - - -
          2.68618  4.42225  2.77519  2.73123  3.46354  2.40513  3.72494  3.29354  2.67741  2.69355  4.24690  2.90347  2.73739  3.18146  2.89801  2.37887  2.77519  2.98518  4.58477  3.61503
          0.04173  5.30501  3.32688  0.61958  0.77255  0.84814  0.55898
    430   1.93267  5.49760  2.90484  2.09150  4.25199  3.77232  3.65068  3.55209  2.35596  3.80108  4.28932  2.41639  4.16570  2.70038  3.10685  2.04513  2.74535  3.88596  5.93282  4.09266   1063 a - - -
          2.68618  4.42225  2.77519  2.73123  3.46354  2.40513  3.72494  3.29354  2.67741  2.69355  4.24690  2.90347  2.73739  3.18146  2.89801  2.37887  2.77519  2.98518  4.58477  3.61503
          0.01235  5.27094  4.94335  0.61958  0.77255  0.93356  0.49947
    431   2.38512  3.54796  3.17541  2.12706  3.59427  3.52886  3.95953  4.30482  2.24411  3.59513  4.52973  2.09032  3.49798  2.24865  2.89209  2.50161  3.22614  3.37077  5.92439  4.51818   1064 n - - -
          2.68618  4.42225  2.77519  2.73123  3.46354  2.40513  3.72494  3.29354  2.67741  2.69355  4.24690  2.90347  2.73739  3.18146  2.89801  2.37887  2.77519  2.98518  4.58477  3.61503
          0.07235  5.26629  2.73898  0.61958  0.77255  0.94445  0.49248
    432   2.52942  3.79701  3.73845  3.50161  3.73404  3.68091  4.29778  2.92309  3.14172  1.03085  3.39804  2.96190  4.40149  3.71151  3.54776  2.98717  3.14475  2.82213  5.20843  3.99337   1065 l - - -
          2.68618  4.42225  2.77519  2.73123  3.46354  2.40513  3.72494  3.29354  2.67741  2.69355  4.24690  2.90347  2.73739  3.18146  2.89801  2.37887  2.77519  2.98518  4.58477  3.61503
          0.08285  5.20215  2.60362  0.61958  0.77255  1.07945  0.41519
    433   2.48896  4.81476  3.22866  1.63121  4.63322  2.97095  3.91744  3.80584  2.50069  2.99162  4.38443  2.68126  4.11748  2.94037  2.61407  2.79951  2.44523  3.31606  3.96743  4.40899   1066 e - - -
          2.68618  4.42225  2.77519  2.73123  3.46354  2.40513  3.72494  3.29354  2.67741  2.69355  4.24690  2.90347  2.73739  3.18146  2.89801  2.37887  2.77519  2.98518  4.58477  3.61503
          0.11002  5.12815  2.32018  0.61958  0.77255  1.20694  0.35541
    434   2.64577  4.58648  2.58084  2.14976  4.25605  3.67934  3.51367  4.06066  2.38699  3.58535  3.16156  3.03976  3.86382  2.87693  2.78464  2.67001  3.12003  3.38513  5.75503  1.95997   1067 y - - -
          2.68795  4.41997  2.77717  2.73321  3.45752  2.40561  3.72401  3.29295  2.67683  2.69314  4.24907  2.90266  2.73875  3.18210  2.89696  2.37740  2.77609  2.98522  4.58494  3.61294
          0.60656  0.78794        *  2.71375  0.06859  0.00000        *
//
```
