## Supplementary material for "Bacterial contribution to genesis of the novel germ line determinant *oskar*": Oskar HGT Supplementary Information Files: constrained_eukmono_tree.tre

```
(R5S0B3_9BACE,R6T7B3_9BACE,A0A069S7Q5_9PORP,E1YW67_9PORP,A0A073IAZ3_9PORP,A0A0J9FZD4_9PORP,K8GFE2_9CYAN,K9WJ28_9CYAN,D5DGY9_BACMD,A0A0M0WNM0_9BACI,A5N8N5_CLOK5,R4JC30_9BACT,R7ADB4_9BACE,Q897X6_CLOTE,U6EVC2_CLOTA,A0A095ZDI3_9FIRM,A0A0L0WAR6_CLOPU,A0A0C1UEU0_9CLOT,R5LL12_9FIRM,R5GT16_9FIRM,B7KKA6_CYAP7,F6DQC0_DESRL,A0A0J6BBM7_BREBE,J3A568_9BACL,A0A0H0SJ00_9BACL,A0A078KJ49_9FIRM,A0A072Y8N5_9CLOT,A0A098EIL2_9BACL,W3AC50_9BACL,A0A0H1UPZ9_STRAG,A0A0A6S1U2_STRUB,G2HS43_9PROT,A0A0G9K3L5_9PROT,E6L4E3_9PROT,A0A0M1UPT0_9PROT,S5PEQ8_9PROT,A8EWS4_ARCB4,R2P1Z4_9ENTE,R5VMZ1_9FIRM,A0A0G1KN57_9BACT,A0A0E3QN36_METBA,A0A0G3CFD7_METBA,(K4MTL4_GRYBI,E9I8K8_SOLIN,E2A7I8_CAMFO,F2WJY6_9HYME,F4WQN7_ACREC,A0A026WMY1_CERBI,E2BYH0_HARSA,A0A0J7KH44_LASNI,A0A0C9QHR7_9HYME,E1A883_NASVI,Q2PP79_AEDAE,B0WIV7_CULQU,Q7PQJ3_ANOGA,A0A084WRU4_ANOSI,W5JJ85_ANODA,T1DTM7_ANOAQ,U5EFJ8_9DIPT,A0A059PF64_9MUSC,A0A059PGF2_9MUSC,Q295Q4_DROPS,B3LZ06_DROAN,B3P1W4_DROER,B4PTX6_DROYA,A0A126GUR4_DROME,B4HKZ1_DROSE,B4N815_DROWI,B4JTJ1_DROGR,B4LXK5_DROVI,B4K9E5_DROMO,A0A0M4F3M8_DROBS,A1Y1T7_DROIM,A0A0L0CP24_LUCCU,T1PG45_MUSDO,A0A0A1XRQ4_BACCU,A0A034WRF5_BACDO,A0A0K8U7J3_BACLA,W8CE30_CERCA,E8NH25_DROME,E9IZ46_SOLIN,A0A0L1HYX4_9PLEO,E3RJZ5_PYRTT,G2QGB0_MYCTT,G2QVW9_THITE,G0S9F4_CHATD,A0A094AE00_9PEZI));
```
