## Supplementary material for "Bacterial contribution to genesis of the novel germ line determinant *oskar*": Oskar HGT Supplementary Information Files: contrained_lotus_mono_tree.tre

```
((U5EFJ8_9DIPT,Q2PP79_AEDAE,B0WIV7_CULQU,A0A084WRU4_ANOSI,Q7PQJ3_ANOGA,W5JJ85_ANODA,T1DTM7_ANOAQ,W8CE30_CERCA,A0A0K8W0W3_BACLA,A0A034WRF5_BACDO,A0A0A1XRQ4_BACCU,B4LXK5_DROVI,B4JTJ1_DROGR,B4K9E5_DROMO,A1Y1T7_DROIM,B4N816_DROWI,A0A0L0CP24_LUCCU,T1PG45_MUSDO,K4MTL4_GRYBI,K7JUZ2_NASVI,E9IZ46_SOLIN,A0A026WMY1_CERBI,E2A7I8_CAMFO,F4WQN7_ACREC,F2WJY6_9HYME),V9KH94_CALMI,A0A0P7YHR6_9TELE,W5LEX2_ASTMX,K7FVR3_PELSI,F6YH90_ORNAN,S7NG41_MYOBR,H0WXJ6_OTOGA,M3VXB3_FELCA,M3Y1J3_MUSPF,L9L889_TUPCH,G1PFT9_MYOLU,G7NU06_MACFA,F7CN93_MACMU,A0A096NXU4_PAPAN,A0A0D9RID1_CHLSB,G3R6R4_GORGO,H2N4J0_PONAB,A0A024R910_HUMAN,G1KVT0_ANOCA,H2Q0P6_PANTR,F7GPY1_CALJA,A0A0A0MPC8_CANLF,G1M861_AILME,F1S6A1_PIG,A0A0H2UHC6_RAT,A0A061HYN9_CRIGR,A0A0P6JFX9_HETGA,H0V001_CAVPO,G3TEV7_LOXAF,G5E528_BOVIN,W5Q779_SHEEP,L8I7L7_9CETA,F6WY93_HORSE,F7B4W0_MONDO,G3VEY7_SARHA,E0QL58_9FIRM,J4K9P6_9FIRM,A0A0G0IVI6_9BACT,A0A0J7KVQ7_LASNI,X1WIW2_ACYPI,A0A0T6AU98_9SCAR,E0VJL4_PEDHC,H2YLA8_CIOSA,C3ZCL9_BRAFL,F6QYS5_XENTR,A0A0L8HW18_OCTBM,H2MII4_ORYLA,H2USX7_TAKRU,A0A0F8AWR5_LARCR,H3DL34_TETNG,A0A087XQP1_POEFO,A0A0J9YJ00_DANRE,W5N030_LEPOC,L5KMV4_PTEAL,Q3TTK4_MOUSE,G1S4T3_NOMLE,U6CRG5_NEOVI,I3NCP3_ICTTR,G1SCH8_RABIT,A0A099ZTT8_TINGU,R9PXP1_CHICK,A0A060W2X9_ONCMY,K1QZD2_CRAGI,S4NW46_9NEOP,A0A139WGI6_TRICA,A0A067RPA3_ZOONE,E2BFZ8_HARSA,A0A088ASD6_APIME,A0A0K8TEH4_LYGHE,A0A023EWV9_TRIIF,V5GPP4_ANOGL,N6TQX5_DENPD,R7UJX3_CAPTE,V3Z0B0_LOTGI,W4ZBK4_STRPU);
```
