## Supplementary material for "Bacterial contribution to genesis of the novel germ line determinant *oskar*": Oskar HGT Supplementary Information Files: LOTUS.bayes.nexus.con.tre

```
#NEXUS
[ID: 0256302612]
begin taxa;
	dimensions ntax=100;
	taxlabels
		V3Z0B0_LOTGI
		R7UJX3_CAPTE
		E9IZ46_SOLIN
		K7JUZ2_NASVI
		F4WQN7_ACREC
		W4ZBK4_STRPU
		E2A7I8_CAMFO
		F2WJY6_9HYME
		B4N816_DROWI
		B4K9E5_DROMO
		A0A026WMY1_CERBI
		C3ZCL9_BRAFL
		B4LXK5_DROVI
		K4MTL4_GRYBI
		B4JTJ1_DROGR
		A1Y1T7_DROIM
		Q2PP79_AEDAE
		W8CE30_CERCA
		T1PG45_MUSDO
		A0A0L8HW18_OCTBM
		F6QYS5_XENTR
		B0WIV7_CULQU
		A0A034WRF5_BACDO
		Q7PQJ3_ANOGA
		X1WIW2_ACYPI
		A0A023EWV9_TRIIF
		A0A0L0CP24_LUCCU
		A0A0K8W0W3_BACLA
		A0A0A1XRQ4_BACCU
		A0A088ASD6_APIME
		K1QZD2_CRAGI
		A0A139WGI6_TRICA
		F6YH90_ORNAN
		W5JJ85_ANODA
		A0A084WRU4_ANOSI
		H2YLA8_CIOSA
		G1KVT0_ANOCA
		G3TEV7_LOXAF
		A0A0K8TEH4_LYGHE
		A0A067RPA3_ZOONE
		G3VEY7_SARHA
		L8I7L7_9CETA
		W5Q779_SHEEP
		G5E528_BOVIN
		H2MII4_ORYLA
		N6TQX5_DENPD
		F6WY93_HORSE
		A0A0J9YJ00_DANRE
		U5EFJ8_9DIPT
		H2USX7_TAKRU
		F1S6A1_PIG
		T1DTM7_ANOAQ
		A0A060W2X9_ONCMY
		S7NG41_MYOBR
		F7B4W0_MONDO
		V9KH94_CALMI
		A0A0P7YHR6_9TELE
		G1PFT9_MYOLU
		H3DL34_TETNG
		A0A096NXU4_PAPAN
		F7GPY1_CALJA
		W5N030_LEPOC
		M3VXB3_FELCA
		A0A099ZTT8_TINGU
		G3R6R4_GORGO
		L9L889_TUPCH
		A0A0J7KVQ7_LASNI
		E0VJL4_PEDHC
		A0A0D9RID1_CHLSB
		E2BFZ8_HARSA
		A0A0T6AU98_9SCAR
		R9PXP1_CHICK
		F7CN93_MACMU
		A0A0A0MPC8_CANLF
		M3Y1J3_MUSPF
		H2N4J0_PONAB
		H2Q0P6_PANTR
		W5LEX2_ASTMX
		A0A024R910_HUMAN
		A0A0P6JFX9_HETGA
		H0WXJ6_OTOGA
		H0V001_CAVPO
		G7NU06_MACFA
		G1S4T3_NOMLE
		G1M861_AILME
		A0A061HYN9_CRIGR
		A0A0F8AWR5_LARCR
		V5GPP4_ANOGL
		A0A087XQP1_POEFO
		S4NW46_9NEOP
		L5KMV4_PTEAL
		I3NCP3_ICTTR
		G1SCH8_RABIT
		Q3TTK4_MOUSE
		A0A0H2UHC6_RAT
		U6CRG5_NEOVI
		K7FVR3_PELSI
		J4K9P6_9FIRM
		E0QL58_9FIRM
		A0A0G0IVI6_9BACT
		;
end;
begin trees;
	translate
		1	V3Z0B0_LOTGI,
		2	R7UJX3_CAPTE,
		3	E9IZ46_SOLIN,
		4	K7JUZ2_NASVI,
		5	F4WQN7_ACREC,
		6	W4ZBK4_STRPU,
		7	E2A7I8_CAMFO,
		8	F2WJY6_9HYME,
		9	B4N816_DROWI,
		10	B4K9E5_DROMO,
		11	A0A026WMY1_CERBI,
		12	C3ZCL9_BRAFL,
		13	B4LXK5_DROVI,
		14	K4MTL4_GRYBI,
		15	B4JTJ1_DROGR,
		16	A1Y1T7_DROIM,
		17	Q2PP79_AEDAE,
		18	W8CE30_CERCA,
		19	T1PG45_MUSDO,
		20	A0A0L8HW18_OCTBM,
		21	F6QYS5_XENTR,
		22	B0WIV7_CULQU,
		23	A0A034WRF5_BACDO,
		24	Q7PQJ3_ANOGA,
		25	X1WIW2_ACYPI,
		26	A0A023EWV9_TRIIF,
		27	A0A0L0CP24_LUCCU,
		28	A0A0K8W0W3_BACLA,
		29	A0A0A1XRQ4_BACCU,
		30	A0A088ASD6_APIME,
		31	K1QZD2_CRAGI,
		32	A0A139WGI6_TRICA,
		33	F6YH90_ORNAN,
		34	W5JJ85_ANODA,
		35	A0A084WRU4_ANOSI,
		36	H2YLA8_CIOSA,
		37	G1KVT0_ANOCA,
		38	G3TEV7_LOXAF,
		39	A0A0K8TEH4_LYGHE,
		40	A0A067RPA3_ZOONE,
		41	G3VEY7_SARHA,
		42	L8I7L7_9CETA,
		43	W5Q779_SHEEP,
		44	G5E528_BOVIN,
		45	H2MII4_ORYLA,
		46	N6TQX5_DENPD,
		47	F6WY93_HORSE,
		48	A0A0J9YJ00_DANRE,
		49	U5EFJ8_9DIPT,
		50	H2USX7_TAKRU,
		51	F1S6A1_PIG,
		52	T1DTM7_ANOAQ,
		53	A0A060W2X9_ONCMY,
		54	S7NG41_MYOBR,
		55	F7B4W0_MONDO,
		56	V9KH94_CALMI,
		57	A0A0P7YHR6_9TELE,
		58	G1PFT9_MYOLU,
		59	H3DL34_TETNG,
		60	A0A096NXU4_PAPAN,
		61	F7GPY1_CALJA,
		62	W5N030_LEPOC,
		63	M3VXB3_FELCA,
		64	A0A099ZTT8_TINGU,
		65	G3R6R4_GORGO,
		66	L9L889_TUPCH,
		67	A0A0J7KVQ7_LASNI,
		68	E0VJL4_PEDHC,
		69	A0A0D9RID1_CHLSB,
		70	E2BFZ8_HARSA,
		71	A0A0T6AU98_9SCAR,
		72	R9PXP1_CHICK,
		73	F7CN93_MACMU,
		74	A0A0A0MPC8_CANLF,
		75	M3Y1J3_MUSPF,
		76	H2N4J0_PONAB,
		77	H2Q0P6_PANTR,
		78	W5LEX2_ASTMX,
		79	A0A024R910_HUMAN,
		80	A0A0P6JFX9_HETGA,
		81	H0WXJ6_OTOGA,
		82	H0V001_CAVPO,
		83	G7NU06_MACFA,
		84	G1S4T3_NOMLE,
		85	G1M861_AILME,
		86	A0A061HYN9_CRIGR,
		87	A0A0F8AWR5_LARCR,
		88	V5GPP4_ANOGL,
		89	A0A087XQP1_POEFO,
		90	S4NW46_9NEOP,
		91	L5KMV4_PTEAL,
		92	I3NCP3_ICTTR,
		93	G1SCH8_RABIT,
		94	Q3TTK4_MOUSE,
		95	A0A0H2UHC6_RAT,
		96	U6CRG5_NEOVI,
		97	K7FVR3_PELSI,
		98	J4K9P6_9FIRM,
		99	E0QL58_9FIRM,
		100	A0A0G0IVI6_9BACT
		;
tree con_50_majrule = [&U] (1[&prob=1.00000000e+00,prob_stddev=0.00000000e+00,prob_range={1.00000000e+00,1.00000000e+00},prob(percent)="100",prob+-sd="100+-0"]:4.944990e-01[&length_mean=5.03349493e-01,length_median=4.94499000e-01,length_95%HPD={3.03701800e-01,7.39684800e-01}],12[&prob=1.00000000e+00,prob_stddev=0.00000000e+00,prob_range={1.00000000e+00,1.00000000e+00},prob(percent)="100",prob+-sd="100+-0"]:5.250498e-01[&length_mean=5.33844169e-01,length_median=5.25049800e-01,length_95%HPD={3.10628600e-01,7.68877400e-01}],20[&prob=1.00000000e+00,prob_stddev=0.00000000e+00,prob_range={1.00000000e+00,1.00000000e+00},prob(percent)="100",prob+-sd="100+-0"]:4.209402e-01[&length_mean=4.28765735e-01,length_median=4.20940200e-01,length_95%HPD={2.27889400e-01,6.37413200e-01}],(2[&prob=1.00000000e+00,prob_stddev=0.00000000e+00,prob_range={1.00000000e+00,1.00000000e+00},prob(percent)="100",prob+-sd="100+-0"]:3.198716e-01[&length_mean=3.28927119e-01,length_median=3.19871600e-01,length_95%HPD={1.61289000e-01,5.39748900e-01}],((((9[&prob=1.00000000e+00,prob_stddev=0.00000000e+00,prob_range={1.00000000e+00,1.00000000e+00},prob(percent)="100",prob+-sd="100+-0"]:2.097566e-01[&length_mean=2.15106405e-01,length_median=2.09756600e-01,length_95%HPD={1.07426400e-01,3.35100300e-01}],(10[&prob=1.00000000e+00,prob_stddev=0.00000000e+00,prob_range={1.00000000e+00,1.00000000e+00},prob(percent)="100",prob+-sd="100+-0"]:4.478632e-02[&length_mean=4.87010198e-02,length_median=4.47863200e-02,length_95%HPD={6.83281300e-03,9.87709700e-02}],(13[&prob=1.00000000e+00,prob_stddev=0.00000000e+00,prob_range={1.00000000e+00,1.00000000e+00},prob(percent)="100",prob+-sd="100+-0"]:2.988253e-02[&length_mean=3.32152515e-02,length_median=2.98825300e-02,length_95%HPD={1.47802800e-03,7.15301200e-02}],15[&prob=1.00000000e+00,prob_stddev=0.00000000e+00,prob_range={1.00000000e+00,1.00000000e+00},prob(percent)="100",prob+-sd="100+-0"]:8.051471e-02[&length_mean=8.40248269e-02,length_median=8.05147100e-02,length_95%HPD={2.96757100e-02,1.45207600e-01}])[&prob=8.38568252e-01,prob_stddev=5.40133271e-03,prob_range={8.34748933e-01,8.42387571e-01},prob(percent)="84",prob+-sd="84+-1"]:3.456277e-02[&length_mean=3.88282252e-02,length_median=3.45627700e-02,length_95%HPD={1.59769000e-05,8.63095400e-02}])[&prob=8.44321403e-01,prob_stddev=4.34697529e-03,prob_range={8.41247627e-01,8.47395179e-01},prob(percent)="84",prob+-sd="84+-0"]:5.124200e-02[&length_mean=5.55037039e-02,length_median=5.12420000e-02,length_95%HPD={8.06830100e-03,1.10717500e-01}])[&prob=8.86705411e-01,prob_stddev=4.45133149e-03,prob_range={8.83557844e-01,8.89852978e-01},prob(percent)="89",prob+-sd="89+-0"]:5.726973e-02[&length_mean=6.26130502e-02,length_median=5.72697300e-02,length_95%HPD={5.01345300e-03,1.31315700e-01}],16[&prob=1.00000000e+00,prob_stddev=0.00000000e+00,prob_range={1.00000000e+00,1.00000000e+00},prob(percent)="100",prob+-sd="100+-0"]:6.217807e-02[&length_mean=6.75900372e-02,length_median=6.21780700e-02,length_95%HPD={8.69730600e-03,1.36350000e-01}])[&prob=9.98015277e-01,prob_stddev=2.80682179e-03,prob_range={9.96030555e-01,1.00000000e+00},prob(percent)="100",prob+-sd="100+-0"]:3.376553e-01[&length_mean=3.42913865e-01,length_median=3.37655300e-01,length_95%HPD={1.85601900e-01,5.23736200e-01}],(18[&prob=1.00000000e+00,prob_stddev=0.00000000e+00,prob_range={1.00000000e+00,1.00000000e+00},prob(percent)="100",prob+-sd="100+-0"]:5.965754e-02[&length_mean=6.54255614e-02,length_median=5.96575400e-02,length_95%HPD={4.79578400e-03,1.31456500e-01}],((23[&prob=1.00000000e+00,prob_stddev=0.00000000e+00,prob_range={1.00000000e+00,1.00000000e+00},prob(percent)="100",prob+-sd="100+-0"]:7.504699e-03[&length_mean=1.05849447e-02,length_median=7.50469900e-03,length_95%HPD={2.02325100e-06,3.07454500e-02}],28[&prob=1.00000000e+00,prob_stddev=0.00000000e+00,prob_range={1.00000000e+00,1.00000000e+00},prob(percent)="100",prob+-sd="100+-0"]:7.170942e-03[&length_mean=1.02208434e-02,length_median=7.17094200e-03,length_95%HPD={1.05501200e-06,3.03007400e-02}])[&prob=1.00000000e+00,prob_stddev=0.00000000e+00,prob_range={1.00000000e+00,1.00000000e+00},prob(percent)="100",prob+-sd="100+-0"]:8.671047e-02[&length_mean=9.11256583e-02,length_median=8.67104700e-02,length_95%HPD={3.07327000e-02,1.58044500e-01}],29[&prob=1.00000000e+00,prob_stddev=0.00000000e+00,prob_range={1.00000000e+00,1.00000000e+00},prob(percent)="100",prob+-sd="100+-0"]:4.888072e-02[&length_mean=5.32143220e-02,length_median=4.88807200e-02,length_95%HPD={7.53194000e-03,1.05089300e-01}])[&prob=9.96888057e-01,prob_stddev=4.28220248e-04,prob_range={9.96585259e-01,9.97190854e-01},prob(percent)="100",prob+-sd="100+-0"]:7.306582e-02[&length_mean=7.72250157e-02,length_median=7.30658200e-02,length_95%HPD={1.49128900e-02,1.44349900e-01}])[&prob=9.93226498e-01,prob_stddev=3.02992814e-03,prob_range={9.91084015e-01,9.95368980e-01},prob(percent)="99",prob+-sd="99+-0"]:1.465029e-01[&length_mean=1.49647752e-01,length_median=1.46502900e-01,length_95%HPD={3.18602100e-02,2.60673500e-01}],(19[&prob=1.00000000e+00,prob_stddev=0.00000000e+00,prob_range={1.00000000e+00,1.00000000e+00},prob(percent)="100",prob+-sd="100+-0"]:4.302600e-02[&length_mean=4.85492472e-02,length_median=4.30260000e-02,length_95%HPD={3.36453400e-03,1.02074100e-01}],27[&prob=1.00000000e+00,prob_stddev=0.00000000e+00,prob_range={1.00000000e+00,1.00000000e+00},prob(percent)="100",prob+-sd="100+-0"]:9.097897e-02[&length_mean=9.35260106e-02,length_median=9.09789700e-02,length_95%HPD={6.90902200e-03,1.77431400e-01}])[&prob=7.08914967e-01,prob_stddev=4.71150228e-02,prob_range={6.75599615e-01,7.42230319e-01},prob(percent)="71",prob+-sd="71+-5"]:1.227970e-01[&length_mean=1.26972810e-01,length_median=1.22797000e-01,length_95%HPD={3.29970200e-02,2.32160800e-01}])[&prob=9.98007644e-01,prob_stddev=2.79602633e-03,prob_range={9.96030555e-01,9.99984733e-01},prob(percent)="100",prob+-sd="100+-0"]:4.175591e-01[&length_mean=4.25073705e-01,length_median=4.17559100e-01,length_95%HPD={1.75227200e-01,6.88795800e-01}],((17[&prob=1.00000000e+00,prob_stddev=0.00000000e+00,prob_range={1.00000000e+00,1.00000000e+00},prob(percent)="100",prob+-sd="100+-0"]:2.733767e-01[&length_mean=2.80527980e-01,length_median=2.73376700e-01,length_95%HPD={1.30210400e-01,4.36985800e-01}],(22[&prob=1.00000000e+00,prob_stddev=0.00000000e+00,prob_range={1.00000000e+00,1.00000000e+00},prob(percent)="100",prob+-sd="100+-0"]:3.567102e-01[&length_mean=3.63793880e-01,length_median=3.56710200e-01,length_95%HPD={2.00847200e-01,5.39840100e-01}],((24[&prob=1.00000000e+00,prob_stddev=0.00000000e+00,prob_range={1.00000000e+00,1.00000000e+00},prob(percent)="100",prob+-sd="100+-0"]:2.805804e-01[&length_mean=2.85141742e-01,length_median=2.80580400e-01,length_95%HPD={1.61424700e-01,4.22047900e-01}],35[&prob=1.00000000e+00,prob_stddev=0.00000000e+00,prob_range={1.00000000e+00,1.00000000e+00},prob(percent)="100",prob+-sd="100+-0"]:2.566103e-01[&length_mean=2.60034837e-01,length_median=2.56610300e-01,length_95%HPD={1.33616300e-01,3.87382700e-01}])[&prob=6.52594643e-01,prob_stddev=1.07594835e-03,prob_range={6.51833833e-01,6.53355454e-01},prob(percent)="65",prob+-sd="65+-0"]:5.105592e-02[&length_mean=5.96444163e-02,length_median=5.10559200e-02,length_95%HPD={8.03716500e-05,1.37664600e-01}],(34[&prob=1.00000000e+00,prob_stddev=0.00000000e+00,prob_range={1.00000000e+00,1.00000000e+00},prob(percent)="100",prob+-sd="100+-0"]:1.281703e-01[&length_mean=1.32709589e-01,length_median=1.28170300e-01,length_95%HPD={5.48266500e-02,2.18790500e-01}],52[&prob=1.00000000e+00,prob_stddev=0.00000000e+00,prob_range={1.00000000e+00,1.00000000e+00},prob(percent)="100",prob+-sd="100+-0"]:1.133683e-01[&length_mean=1.17583687e-01,length_median=1.13368300e-01,length_95%HPD={4.20030600e-02,1.99528400e-01}])[&prob=9.57888255e-01,prob_stddev=1.66969912e-03,prob_range={9.56707599e-01,9.59068911e-01},prob(percent)="96",prob+-sd="96+-0"]:9.183801e-02[&length_mean=9.68693727e-02,length_median=9.18380100e-02,length_95%HPD={1.81642200e-02,1.87218200e-01}])[&prob=1.00000000e+00,prob_stddev=0.00000000e+00,prob_range={1.00000000e+00,1.00000000e+00},prob(percent)="100",prob+-sd="100+-0"]:3.398433e-01[&length_mean=3.46695492e-01,length_median=3.39843300e-01,length_95%HPD={1.74174400e-01,5.27063100e-01}])[&prob=6.07294619e-01,prob_stddev=1.27746377e-02,prob_range={5.98261586e-01,6.16327652e-01},prob(percent)="61",prob+-sd="61+-1"]:9.643285e-02[&length_mean=1.06170251e-01,length_median=9.64328500e-02,length_95%HPD={7.63760500e-05,2.27975000e-01}])[&prob=9.99857507e-01,prob_stddev=2.01515411e-04,prob_range={9.99715014e-01,1.00000000e+00},prob(percent)="100",prob+-sd="100+-0"]:3.326429e-01[&length_mean=3.43032719e-01,length_median=3.32642900e-01,length_95%HPD={1.37741300e-01,5.74887000e-01}],49[&prob=1.00000000e+00,prob_stddev=0.00000000e+00,prob_range={1.00000000e+00,1.00000000e+00},prob(percent)="100",prob+-sd="100+-0"]:2.557744e-01[&length_mean=2.60510099e-01,length_median=2.55774400e-01,length_95%HPD={6.28144800e-02,4.66964500e-01}])[&prob=9.96249383e-01,prob_stddev=5.23220370e-03,prob_range={9.92549656e-01,9.99949110e-01},prob(percent)="100",prob+-sd="100+-1"]:3.869591e-01[&length_mean=3.98264714e-01,length_median=3.86959100e-01,length_95%HPD={1.48797900e-01,6.63890900e-01}])[&prob=9.57977313e-01,prob_stddev=5.67805655e-02,prob_range={9.17827390e-01,9.98127236e-01},prob(percent)="96",prob+-sd="96+-6"]:3.611330e-01[&length_mean=3.70133248e-01,length_median=3.61133000e-01,length_95%HPD={1.02111800e-01,6.37445300e-01}])[&prob=9.27814617e-01,prob_stddev=2.04718066e-02,prob_range={9.13338863e-01,9.42290370e-01},prob(percent)="93",prob+-sd="93+-2"]:2.116586e-01[&length_mean=2.19221089e-01,length_median=2.11658600e-01,length_95%HPD={7.48959500e-02,3.76447600e-01}],((6[&prob=1.00000000e+00,prob_stddev=0.00000000e+00,prob_range={1.00000000e+00,1.00000000e+00},prob(percent)="100",prob+-sd="100+-0"]:5.360901e-01[&length_mean=5.45641254e-01,length_median=5.36090100e-01,length_95%HPD={3.37852900e-01,7.75276600e-01}],((((33[&prob=1.00000000e+00,prob_stddev=0.00000000e+00,prob_range={1.00000000e+00,1.00000000e+00},prob(percent)="100",prob+-sd="100+-0"]:1.413451e-01[&length_mean=1.45615961e-01,length_median=1.41345100e-01,length_95%HPD={5.91252400e-02,2.36165100e-01}],((((38[&prob=1.00000000e+00,prob_stddev=0.00000000e+00,prob_range={1.00000000e+00,1.00000000e+00},prob(percent)="100",prob+-sd="100+-0"]:5.379677e-02[&length_mean=5.75693526e-02,length_median=5.37967700e-02,length_95%HPD={1.44835100e-02,1.07910800e-01}],(42[&prob=1.00000000e+00,prob_stddev=0.00000000e+00,prob_range={1.00000000e+00,1.00000000e+00},prob(percent)="100",prob+-sd="100+-0"]:7.089691e-03[&length_mean=1.02860104e-02,length_median=7.08969100e-03,length_95%HPD={5.82587400e-06,3.01661600e-02}],43[&prob=1.00000000e+00,prob_stddev=0.00000000e+00,prob_range={1.00000000e+00,1.00000000e+00},prob(percent)="100",prob+-sd="100+-0"]:6.827504e-03[&length_mean=1.00547118e-02,length_median=6.82750400e-03,length_95%HPD={4.46756100e-07,3.10422000e-02}],44[&prob=1.00000000e+00,prob_stddev=0.00000000e+00,prob_range={1.00000000e+00,1.00000000e+00},prob(percent)="100",prob+-sd="100+-0"]:7.108021e-03[&length_mean=1.02405602e-02,length_median=7.10802100e-03,length_95%HPD={1.47141800e-06,3.09731400e-02}])[&prob=9.99704836e-01,prob_stddev=1.87121453e-04,prob_range={9.99572521e-01,9.99837151e-01},prob(percent)="100",prob+-sd="100+-0"]:2.869113e-02[&length_mean=3.24250378e-02,length_median=2.86911300e-02,length_95%HPD={3.25564400e-03,7.05941800e-02}])[&prob=5.21172920e-01,prob_stddev=8.58599590e-03,prob_range={5.15101704e-01,5.27244136e-01},prob(percent)="52",prob+-sd="52+-1"]:1.682397e-02[&length_mean=2.02765301e-02,length_median=1.68239700e-02,length_95%HPD={1.25975300e-05,4.90238200e-02}],51[&prob=1.00000000e+00,prob_stddev=0.00000000e+00,prob_range={1.00000000e+00,1.00000000e+00},prob(percent)="100",prob+-sd="100+-0"]:7.262074e-03[&length_mean=1.05045285e-02,length_median=7.26207400e-03,length_95%HPD={1.64179200e-06,3.12845600e-02}],54[&prob=1.00000000e+00,prob_stddev=0.00000000e+00,prob_range={1.00000000e+00,1.00000000e+00},prob(percent)="100",prob+-sd="100+-0"]:2.116296e-02[&length_mean=2.47070962e-02,length_median=2.11629600e-02,length_95%HPD={1.88553200e-04,5.89203900e-02}],((58[&prob=1.00000000e+00,prob_stddev=0.00000000e+00,prob_range={1.00000000e+00,1.00000000e+00},prob(percent)="100",prob+-sd="100+-0"]:1.061526e-01[&length_mean=1.10356037e-01,length_median=1.06152600e-01,length_95%HPD={4.22298600e-02,1.89011400e-01}],(((60[&prob=1.00000000e+00,prob_stddev=0.00000000e+00,prob_range={1.00000000e+00,1.00000000e+00},prob(percent)="100",prob+-sd="100+-0"]:6.668849e-03[&length_mean=9.98824692e-03,length_median=6.66884900e-03,length_95%HPD={5.02745000e-06,3.08065200e-02}],69[&prob=1.00000000e+00,prob_stddev=0.00000000e+00,prob_range={1.00000000e+00,1.00000000e+00},prob(percent)="100",prob+-sd="100+-0"]:1.672373e-02[&length_mean=2.00999403e-02,length_median=1.67237300e-02,length_95%HPD={4.61476700e-06,4.74330300e-02}],73[&prob=1.00000000e+00,prob_stddev=0.00000000e+00,prob_range={1.00000000e+00,1.00000000e+00},prob(percent)="100",prob+-sd="100+-0"]:6.845277e-03[&length_mean=1.01133175e-02,length_median=6.84527700e-03,length_95%HPD={1.04633000e-06,3.06391200e-02}],83[&prob=1.00000000e+00,prob_stddev=0.00000000e+00,prob_range={1.00000000e+00,1.00000000e+00},prob(percent)="100",prob+-sd="100+-0"]:1.637549e-02[&length_mean=2.02543797e-02,length_median=1.63754900e-02,length_95%HPD={4.31651900e-04,4.91643300e-02}])[&prob=8.81751238e-01,prob_stddev=8.30531372e-03,prob_range={8.75878494e-01,8.87623982e-01},prob(percent)="88",prob+-sd="88+-1"]:1.688261e-02[&length_mean=2.02437422e-02,length_median=1.68826100e-02,length_95%HPD={4.79057600e-04,4.82957700e-02}],65[&prob=1.00000000e+00,prob_stddev=0.00000000e+00,prob_range={1.00000000e+00,1.00000000e+00},prob(percent)="100",prob+-sd="100+-0"]:1.690979e-02[&length_mean=2.01682163e-02,length_median=1.69097900e-02,length_95%HPD={6.46357400e-04,4.82727600e-02}],76[&prob=1.00000000e+00,prob_stddev=0.00000000e+00,prob_range={1.00000000e+00,1.00000000e+00},prob(percent)="100",prob+-sd="100+-0"]:6.948822e-03[&length_mean=9.93413078e-03,length_median=6.94882200e-03,length_95%HPD={1.75363800e-08,2.95889100e-02}],77[&prob=1.00000000e+00,prob_stddev=0.00000000e+00,prob_range={1.00000000e+00,1.00000000e+00},prob(percent)="100",prob+-sd="100+-0"]:1.711947e-02[&length_mean=2.04608355e-02,length_median=1.71194700e-02,length_95%HPD={4.84419500e-04,4.88100700e-02}],79[&prob=1.00000000e+00,prob_stddev=0.00000000e+00,prob_range={1.00000000e+00,1.00000000e+00},prob(percent)="100",prob+-sd="100+-0"]:1.718500e-02[&length_mean=2.03458923e-02,length_median=1.71850000e-02,length_95%HPD={5.54843100e-04,4.91850500e-02}])[&prob=8.61435820e-01,prob_stddev=1.22996370e-02,prob_range={8.52738663e-01,8.70132976e-01},prob(percent)="86",prob+-sd="86+-1"]:1.876429e-02[&length_mean=2.21121509e-02,length_median=1.87642900e-02,length_95%HPD={1.41834500e-04,5.17235100e-02}],61[&prob=1.00000000e+00,prob_stddev=0.00000000e+00,prob_range={1.00000000e+00,1.00000000e+00},prob(percent)="100",prob+-sd="100+-0"]:3.723740e-02[&length_mean=4.11302197e-02,length_median=3.72374000e-02,length_95%HPD={4.17490700e-03,8.35692900e-02}])[&prob=9.40298014e-01,prob_stddev=2.54413206e-03,prob_range={9.38499041e-01,9.42096987e-01},prob(percent)="94",prob+-sd="94+-0"]:4.157942e-02[&length_mean=4.60559651e-02,length_median=4.15794200e-02,length_95%HPD={1.59464500e-03,9.96992700e-02}])[&prob=9.34717889e-01,prob_stddev=4.07349009e-03,prob_range={9.31837497e-01,9.37598282e-01},prob(percent)="93",prob+-sd="93+-0"]:9.635640e-02[&length_mean=9.87703437e-02,length_median=9.63564000e-02,length_95%HPD={7.94339200e-03,1.86434000e-01}],66[&prob=1.00000000e+00,prob_stddev=0.00000000e+00,prob_range={1.00000000e+00,1.00000000e+00},prob(percent)="100",prob+-sd="100+-0"]:1.264120e-01[&length_mean=1.30021410e-01,length_median=1.26412000e-01,length_95%HPD={4.46119200e-02,2.20206300e-01}])[&prob=5.89404125e-01,prob_stddev=2.99754174e-03,prob_range={5.87284543e-01,5.91523707e-01},prob(percent)="59",prob+-sd="59+-0"]:8.027643e-02[&length_mean=8.49795749e-02,length_median=8.02764300e-02,length_95%HPD={7.62525500e-03,1.68925900e-01}],(63[&prob=1.00000000e+00,prob_stddev=0.00000000e+00,prob_range={1.00000000e+00,1.00000000e+00},prob(percent)="100",prob+-sd="100+-0"]:2.375916e-02[&length_mean=2.77057841e-02,length_median=2.37591600e-02,length_95%HPD={9.10778400e-04,6.22647800e-02}],81[&prob=1.00000000e+00,prob_stddev=0.00000000e+00,prob_range={1.00000000e+00,1.00000000e+00},prob(percent)="100",prob+-sd="100+-0"]:8.377181e-03[&length_mean=1.19432147e-02,length_median=8.37718100e-03,length_95%HPD={9.39020200e-07,3.53127500e-02}])[&prob=5.51455209e-01,prob_stddev=2.72945427e-02,prob_range={5.32155053e-01,5.70755365e-01},prob(percent)="55",prob+-sd="55+-3"]:1.686470e-02[&length_mean=2.00021180e-02,length_median=1.68647000e-02,length_95%HPD={1.64840800e-04,4.91927900e-02}],(74[&prob=1.00000000e+00,prob_stddev=0.00000000e+00,prob_range={1.00000000e+00,1.00000000e+00},prob(percent)="100",prob+-sd="100+-0"]:3.270483e-02[&length_mean=3.68348836e-02,length_median=3.27048300e-02,length_95%HPD={3.00007600e-03,7.92690300e-02}],85[&prob=1.00000000e+00,prob_stddev=0.00000000e+00,prob_range={1.00000000e+00,1.00000000e+00},prob(percent)="100",prob+-sd="100+-0"]:2.658706e-02[&length_mean=3.02154815e-02,length_median=2.65870600e-02,length_95%HPD={1.14408900e-03,6.70511400e-02}])[&prob=6.73828632e-01,prob_stddev=8.98902672e-03,prob_range={6.67472430e-01,6.80184834e-01},prob(percent)="67",prob+-sd="67+-1"]:2.502076e-02[&length_mean=2.88801164e-02,length_median=2.50207600e-02,length_95%HPD={8.69975100e-04,6.47689800e-02}],75[&prob=1.00000000e+00,prob_stddev=0.00000000e+00,prob_range={1.00000000e+00,1.00000000e+00},prob(percent)="100",prob+-sd="100+-0"]:2.993546e-02[&length_mean=3.37600125e-02,length_median=2.99354600e-02,length_95%HPD={2.98551700e-03,7.36269200e-02}],(80[&prob=1.00000000e+00,prob_stddev=0.00000000e+00,prob_range={1.00000000e+00,1.00000000e+00},prob(percent)="100",prob+-sd="100+-0"]:1.788359e-02[&length_mean=2.20179825e-02,length_median=1.78835900e-02,length_95%HPD={2.92118000e-05,5.43959200e-02}],82[&prob=1.00000000e+00,prob_stddev=0.00000000e+00,prob_range={1.00000000e+00,1.00000000e+00},prob(percent)="100",prob+-sd="100+-0"]:5.970312e-02[&length_mean=6.38423691e-02,length_median=5.97031200e-02,length_95%HPD={1.76681200e-02,1.18716400e-01}])[&prob=9.57684694e-01,prob_stddev=5.95190160e-03,prob_range={9.53476064e-01,9.61893324e-01},prob(percent)="96",prob+-sd="96+-1"]:2.780402e-02[&length_mean=3.10571042e-02,length_median=2.78040200e-02,length_95%HPD={2.74720500e-03,6.63579600e-02}],(86[&prob=1.00000000e+00,prob_stddev=0.00000000e+00,prob_range={1.00000000e+00,1.00000000e+00},prob(percent)="100",prob+-sd="100+-0"]:7.282375e-03[&length_mean=1.04193667e-02,length_median=7.28237500e-03,length_95%HPD={7.85543100e-07,3.13370700e-02}],95[&prob=1.00000000e+00,prob_stddev=0.00000000e+00,prob_range={1.00000000e+00,1.00000000e+00},prob(percent)="100",prob+-sd="100+-0"]:7.225793e-03[&length_mean=1.03471416e-02,length_median=7.22579300e-03,length_95%HPD={1.94948600e-06,3.09401800e-02}])[&prob=9.79969568e-01,prob_stddev=5.40493120e-03,prob_range={9.76147704e-01,9.83791431e-01},prob(percent)="98",prob+-sd="98+-1"]:1.691920e-02[&length_mean=2.05527677e-02,length_median=1.69192000e-02,length_95%HPD={5.99593700e-04,4.94187600e-02}])[&prob=9.06104804e-01,prob_stddev=1.75966136e-03,prob_range={9.04860535e-01,9.07349072e-01},prob(percent)="91",prob+-sd="91+-0"]:1.693854e-02[&length_mean=2.01416275e-02,length_median=1.69385400e-02,length_95%HPD={5.08798700e-04,4.84785900e-02}],47[&prob=1.00000000e+00,prob_stddev=0.00000000e+00,prob_range={1.00000000e+00,1.00000000e+00},prob(percent)="100",prob+-sd="100+-0"]:7.895395e-03[&length_mean=1.11231043e-02,length_median=7.89539500e-03,length_95%HPD={4.62594500e-06,3.26558800e-02}])[&prob=9.74526847e-01,prob_stddev=1.96837375e-03,prob_range={9.73134997e-01,9.75918698e-01},prob(percent)="97",prob+-sd="97+-0"]:3.724184e-02[&length_mean=4.13743285e-02,length_median=3.72418400e-02,length_95%HPD={5.54935000e-03,8.60934900e-02}],41[&prob=1.00000000e+00,prob_stddev=0.00000000e+00,prob_range={1.00000000e+00,1.00000000e+00},prob(percent)="100",prob+-sd="100+-0"]:7.035821e-03[&length_mean=1.01514067e-02,length_median=7.03582100e-03,length_95%HPD={1.64129400e-07,3.06684400e-02}],55[&prob=1.00000000e+00,prob_stddev=0.00000000e+00,prob_range={1.00000000e+00,1.00000000e+00},prob(percent)="100",prob+-sd="100+-0"]:6.886173e-03[&length_mean=1.00782539e-02,length_median=6.88617300e-03,length_95%HPD={1.39034000e-06,2.93900300e-02}])[&prob=9.76348721e-01,prob_stddev=4.69602877e-03,prob_range={9.73028127e-01,9.79669315e-01},prob(percent)="98",prob+-sd="98+-0"]:9.163588e-02[&length_mean=9.61030746e-02,length_median=9.16358800e-02,length_95%HPD={2.32068500e-02,1.72585100e-01}])[&prob=9.09875777e-01,prob_stddev=1.17994470e-02,prob_range={9.01532308e-01,9.18219246e-01},prob(percent)="91",prob+-sd="91+-1"]:7.765657e-02[&length_mean=8.31383573e-02,length_median=7.76565700e-02,length_95%HPD={8.62882600e-03,1.68173700e-01}],(56[&prob=1.00000000e+00,prob_stddev=0.00000000e+00,prob_range={1.00000000e+00,1.00000000e+00},prob(percent)="100",prob+-sd="100+-0"]:3.995153e-01[&length_mean=4.06174758e-01,length_median=3.99515300e-01,length_95%HPD={2.45537900e-01,5.83315500e-01}],(57[&prob=1.00000000e+00,prob_stddev=0.00000000e+00,prob_range={1.00000000e+00,1.00000000e+00},prob(percent)="100",prob+-sd="100+-0"]:2.132599e-01[&length_mean=2.18684412e-01,length_median=2.13259900e-01,length_95%HPD={1.02327000e-01,3.47813400e-01}],78[&prob=1.00000000e+00,prob_stddev=0.00000000e+00,prob_range={1.00000000e+00,1.00000000e+00},prob(percent)="100",prob+-sd="100+-0"]:2.603961e-01[&length_mean=2.67380808e-01,length_median=2.60396100e-01,length_95%HPD={1.45772000e-01,4.01213500e-01}])[&prob=9.94725218e-01,prob_stddev=6.80114512e-04,prob_range={9.94244304e-01,9.95206131e-01},prob(percent)="99",prob+-sd="99+-0"]:1.061168e-01[&length_mean=1.12416865e-01,length_median=1.06116800e-01,length_95%HPD={1.62010500e-02,2.12410300e-01}])[&prob=9.72992504e-01,prob_stddev=1.24363796e-02,prob_range={9.64198655e-01,9.81786352e-01},prob(percent)="97",prob+-sd="97+-1"]:1.388015e-01[&length_mean=1.44088525e-01,length_median=1.38801500e-01,length_95%HPD={4.06554500e-02,2.64748100e-01}])[&prob=5.18977003e-01,prob_stddev=8.61838230e-03,prob_range={5.12882886e-01,5.25071119e-01},prob(percent)="52",prob+-sd="52+-1"]:1.114851e-01[&length_mean=1.18767023e-01,length_median=1.11485100e-01,length_95%HPD={1.36356500e-02,2.33919900e-01}],97[&prob=1.00000000e+00,prob_stddev=0.00000000e+00,prob_range={1.00000000e+00,1.00000000e+00},prob(percent)="100",prob+-sd="100+-0"]:1.614906e-01[&length_mean=1.67170663e-01,length_median=1.61490600e-01,length_95%HPD={4.44614600e-02,3.08583400e-01}])[&prob=6.08821329e-01,prob_stddev=9.08258745e-03,prob_range={6.02398970e-01,6.15243688e-01},prob(percent)="61",prob+-sd="61+-1"]:1.195996e-01[&length_mean=1.26928998e-01,length_median=1.19599600e-01,length_95%HPD={1.63136100e-02,2.46863200e-01}],37[&prob=1.00000000e+00,prob_stddev=0.00000000e+00,prob_range={1.00000000e+00,1.00000000e+00},prob(percent)="100",prob+-sd="100+-0"]:4.020513e-01[&length_mean=4.08501186e-01,length_median=4.02051300e-01,length_95%HPD={2.16233300e-01,6.06998100e-01}])[&prob=9.11949558e-01,prob_stddev=3.58121673e-02,prob_range={8.86626531e-01,9.37272584e-01},prob(percent)="91",prob+-sd="91+-4"]:1.405363e-01[&length_mean=1.49191588e-01,length_median=1.40536300e-01,length_95%HPD={3.20749700e-02,2.82613800e-01}])[&prob=6.15737324e-01,prob_stddev=4.21958876e-02,prob_range={5.85900326e-01,6.45574323e-01},prob(percent)="62",prob+-sd="62+-4"]:9.745035e-02[&length_mean=1.04302514e-01,length_median=9.74503500e-02,length_95%HPD={6.54937600e-03,2.08390900e-01}],21[&prob=1.00000000e+00,prob_stddev=0.00000000e+00,prob_range={1.00000000e+00,1.00000000e+00},prob(percent)="100",prob+-sd="100+-0"]:4.460969e-01[&length_mean=4.52464279e-01,length_median=4.46096900e-01,length_95%HPD={2.60994400e-01,6.56871900e-01}])[&prob=8.94552699e-01,prob_stddev=1.54267244e-02,prob_range={8.83644358e-01,9.05461041e-01},prob(percent)="89",prob+-sd="89+-2"]:1.469542e-01[&length_mean=1.54544150e-01,length_median=1.46954200e-01,length_95%HPD={2.77597400e-02,2.91789500e-01}],((((((((3[&prob=1.00000000e+00,prob_stddev=0.00000000e+00,prob_range={1.00000000e+00,1.00000000e+00},prob(percent)="100",prob+-sd="100+-0"]:1.316231e-01[&length_mean=1.35654586e-01,length_median=1.31623100e-01,length_95%HPD={6.12408500e-02,2.18870500e-01}],(5[&prob=1.00000000e+00,prob_stddev=0.00000000e+00,prob_range={1.00000000e+00,1.00000000e+00},prob(percent)="100",prob+-sd="100+-0"]:8.417643e-02[&length_mean=8.79694274e-02,length_median=8.41764300e-02,length_95%HPD={2.89728100e-02,1.57110600e-01}],8[&prob=1.00000000e+00,prob_stddev=0.00000000e+00,prob_range={1.00000000e+00,1.00000000e+00},prob(percent)="100",prob+-sd="100+-0"]:8.327415e-02[&length_mean=8.73228426e-02,length_median=8.32741500e-02,length_95%HPD={2.88975400e-02,1.50117000e-01}])[&prob=7.23416166e-01,prob_stddev=2.79962481e-03,prob_range={7.21436532e-01,7.25395800e-01},prob(percent)="72",prob+-sd="72+-0"]:3.376535e-02[&length_mean=3.77112584e-02,length_median=3.37653500e-02,length_95%HPD={3.09486200e-03,8.02299000e-02}],11[&prob=1.00000000e+00,prob_stddev=0.00000000e+00,prob_range={1.00000000e+00,1.00000000e+00},prob(percent)="100",prob+-sd="100+-0"]:1.296067e-01[&length_mean=1.32927097e-01,length_median=1.29606700e-01,length_95%HPD={5.92745600e-02,2.11514200e-01}])[&prob=9.51035873e-01,prob_stddev=2.83201122e-03,prob_range={9.49033338e-01,9.53038407e-01},prob(percent)="95",prob+-sd="95+-0"]:6.854982e-02[&length_mean=7.27647018e-02,length_median=6.85498200e-02,length_95%HPD={1.27021500e-02,1.39262700e-01}],7[&prob=1.00000000e+00,prob_stddev=0.00000000e+00,prob_range={1.00000000e+00,1.00000000e+00},prob(percent)="100",prob+-sd="100+-0"]:4.264001e-02[&length_mean=4.83855250e-02,length_median=4.26400100e-02,length_95%HPD={6.21104700e-04,1.07820800e-01}])[&prob=1.00000000e+00,prob_stddev=0.00000000e+00,prob_range={1.00000000e+00,1.00000000e+00},prob(percent)="100",prob+-sd="100+-0"]:2.949308e-01[&length_mean=3.01332189e-01,length_median=2.94930800e-01,length_95%HPD={1.31386600e-01,4.76498700e-01}],4[&prob=1.00000000e+00,prob_stddev=0.00000000e+00,prob_range={1.00000000e+00,1.00000000e+00},prob(percent)="100",prob+-sd="100+-0"]:5.223206e-01[&length_mean=5.30712427e-01,length_median=5.22320600e-01,length_95%HPD={3.29045100e-01,7.58053300e-01}])[&prob=9.60025649e-01,prob_stddev=3.74962604e-03,prob_range={9.57374263e-01,9.62677035e-01},prob(percent)="96",prob+-sd="96+-0"]:1.614941e-01[&length_mean=1.70377049e-01,length_median=1.61494100e-01,length_95%HPD={3.17196300e-02,3.23699600e-01}],14[&prob=1.00000000e+00,prob_stddev=0.00000000e+00,prob_range={1.00000000e+00,1.00000000e+00},prob(percent)="100",prob+-sd="100+-0"]:4.941627e-01[&length_mean=5.02727052e-01,length_median=4.94162700e-01,length_95%HPD={2.80590400e-01,7.29482800e-01}])[&prob=9.98852423e-01,prob_stddev=1.40700939e-03,prob_range={9.97857517e-01,9.99847329e-01},prob(percent)="100",prob+-sd="100+-0"]:2.064781e-01[&length_mean=2.13279993e-01,length_median=2.06478100e-01,length_95%HPD={6.45145200e-02,3.68188000e-01}],(((25[&prob=1.00000000e+00,prob_stddev=0.00000000e+00,prob_range={1.00000000e+00,1.00000000e+00},prob(percent)="100",prob+-sd="100+-0"]:5.912976e-01[&length_mean=5.99776631e-01,length_median=5.91297600e-01,length_95%HPD={3.35679700e-01,8.83045900e-01}],36[&prob=1.00000000e+00,prob_stddev=0.00000000e+00,prob_range={1.00000000e+00,1.00000000e+00},prob(percent)="100",prob+-sd="100+-0"]:4.569988e-01[&length_mean=4.62522765e-01,length_median=4.56998800e-01,length_95%HPD={2.60273300e-01,6.86911300e-01}])[&prob=8.40573330e-01,prob_stddev=1.06695213e-02,prob_range={8.33028840e-01,8.48117821e-01},prob(percent)="84",prob+-sd="84+-1"]:1.452718e-01[&length_mean=1.52374167e-01,length_median=1.45271800e-01,length_95%HPD={1.27232600e-02,3.02213300e-01}],((68[&prob=1.00000000e+00,prob_stddev=0.00000000e+00,prob_range={1.00000000e+00,1.00000000e+00},prob(percent)="100",prob+-sd="100+-0"]:3.676709e-01[&length_mean=3.80305975e-01,length_median=3.67670900e-01,length_95%HPD={1.36734100e-01,6.49334600e-01}],((98[&prob=1.00000000e+00,prob_stddev=0.00000000e+00,prob_range={1.00000000e+00,1.00000000e+00},prob(percent)="100",prob+-sd="100+-0"]:7.621029e-03[&length_mean=1.09718851e-02,length_median=7.62102900e-03,length_95%HPD={2.45376300e-06,3.25168000e-02}],99[&prob=1.00000000e+00,prob_stddev=0.00000000e+00,prob_range={1.00000000e+00,1.00000000e+00},prob(percent)="100",prob+-sd="100+-0"]:7.746599e-03[&length_mean=1.12185850e-02,length_median=7.74659900e-03,length_95%HPD={1.02938900e-06,3.47767700e-02}])[&prob=9.99994911e-01,prob_stddev=7.19697896e-06,prob_range={9.99989822e-01,1.00000000e+00},prob(percent)="100",prob+-sd="100+-0"]:4.752083e-01[&length_mean=4.90199372e-01,length_median=4.75208300e-01,length_95%HPD={1.66391400e-01,8.04597300e-01}],100[&prob=1.00000000e+00,prob_stddev=0.00000000e+00,prob_range={1.00000000e+00,1.00000000e+00},prob(percent)="100",prob+-sd="100+-0"]:6.263552e-01[&length_mean=6.41282427e-01,length_median=6.26355200e-01,length_95%HPD={3.06636200e-01,9.98521300e-01}])[&prob=1.00000000e+00,prob_stddev=0.00000000e+00,prob_range={1.00000000e+00,1.00000000e+00},prob(percent)="100",prob+-sd="100+-0"]:5.791312e-01[&length_mean=5.98581459e-01,length_median=5.79131200e-01,length_95%HPD={2.57579600e-01,9.61995000e-01}])[&prob=7.96031572e-01,prob_stddev=5.07962775e-02,prob_range={7.60113180e-01,8.31949965e-01},prob(percent)="80",prob+-sd="80+-5"]:1.994359e-01[&length_mean=2.12558378e-01,length_median=1.99435900e-01,length_95%HPD={3.05274400e-02,4.24274800e-01}],71[&prob=1.00000000e+00,prob_stddev=0.00000000e+00,prob_range={1.00000000e+00,1.00000000e+00},prob(percent)="100",prob+-sd="100+-0"]:4.441342e-01[&length_mean=4.50532639e-01,length_median=4.44134200e-01,length_95%HPD={2.57071100e-01,6.56387800e-01}])[&prob=7.02436629e-01,prob_stddev=5.21169231e-02,prob_range={6.65584399e-01,7.39288859e-01},prob(percent)="70",prob+-sd="70+-5"]:1.158626e-01[&length_mean=1.25505443e-01,length_median=1.15862600e-01,length_95%HPD={1.97742300e-02,2.50077700e-01}])[&prob=8.09059496e-01,prob_stddev=4.44413451e-02,prob_range={7.77634719e-01,8.40484272e-01},prob(percent)="81",prob+-sd="81+-4"]:1.323277e-01[&length_mean=1.40729506e-01,length_median=1.32327700e-01,length_95%HPD={2.59494900e-02,2.63264600e-01}],88[&prob=1.00000000e+00,prob_stddev=0.00000000e+00,prob_range={1.00000000e+00,1.00000000e+00},prob(percent)="100",prob+-sd="100+-0"]:3.201793e-01[&length_mean=3.28265833e-01,length_median=3.20179300e-01,length_95%HPD={1.69105600e-01,5.02625800e-01}])[&prob=8.24906743e-01,prob_stddev=4.56360436e-02,prob_range={7.92637188e-01,8.57176299e-01},prob(percent)="82",prob+-sd="82+-5"]:2.352716e-01[&length_mean=2.42991051e-01,length_median=2.35271600e-01,length_95%HPD={9.59869300e-02,4.19438000e-01}],((32[&prob=1.00000000e+00,prob_stddev=0.00000000e+00,prob_range={1.00000000e+00,1.00000000e+00},prob(percent)="100",prob+-sd="100+-0"]:3.383984e-01[&length_mean=3.47321271e-01,length_median=3.38398400e-01,length_95%HPD={1.68412600e-01,5.28677100e-01}],70[&prob=1.00000000e+00,prob_stddev=0.00000000e+00,prob_range={1.00000000e+00,1.00000000e+00},prob(percent)="100",prob+-sd="100+-0"]:3.808011e-01[&length_mean=3.89588241e-01,length_median=3.80801100e-01,length_95%HPD={1.87319700e-01,6.04595500e-01}])[&prob=9.79404685e-01,prob_stddev=1.54015350e-03,prob_range={9.78315632e-01,9.80493738e-01},prob(percent)="98",prob+-sd="98+-0"]:1.517069e-01[&length_mean=1.61338287e-01,length_median=1.51706900e-01,length_95%HPD={2.09119200e-02,3.17102600e-01}],46[&prob=1.00000000e+00,prob_stddev=0.00000000e+00,prob_range={1.00000000e+00,1.00000000e+00},prob(percent)="100",prob+-sd="100+-0"]:5.198075e-01[&length_mean=5.24114797e-01,length_median=5.19807500e-01,length_95%HPD={2.98354300e-01,7.70127200e-01}])[&prob=7.44553463e-01,prob_stddev=2.64237082e-02,prob_range={7.25869080e-01,7.63237846e-01},prob(percent)="74",prob+-sd="74+-3"]:1.056925e-01[&length_mean=1.13288999e-01,length_median=1.05692500e-01,length_95%HPD={1.64358900e-02,2.20687600e-01}])[&prob=5.05928723e-01,prob_stddev=3.93854674e-02,prob_range={4.78078992e-01,5.33778454e-01},prob(percent)="51",prob+-sd="51+-4"]:5.831140e-02[&length_mean=6.42637337e-02,length_median=5.83114000e-02,length_95%HPD={2.31744100e-03,1.39811900e-01}],(40[&prob=1.00000000e+00,prob_stddev=0.00000000e+00,prob_range={1.00000000e+00,1.00000000e+00},prob(percent)="100",prob+-sd="100+-0"]:3.798910e-01[&length_mean=3.89675842e-01,length_median=3.79891000e-01,length_95%HPD={2.24460800e-01,5.75711600e-01}],67[&prob=1.00000000e+00,prob_stddev=0.00000000e+00,prob_range={1.00000000e+00,1.00000000e+00},prob(percent)="100",prob+-sd="100+-0"]:5.314267e-01[&length_mean=5.39977369e-01,length_median=5.31426700e-01,length_95%HPD={3.38653400e-01,7.61171100e-01}],90[&prob=1.00000000e+00,prob_stddev=0.00000000e+00,prob_range={1.00000000e+00,1.00000000e+00},prob(percent)="100",prob+-sd="100+-0"]:4.789011e-01[&length_mean=4.88106064e-01,length_median=4.78901100e-01,length_95%HPD={2.91968800e-01,7.00598300e-01}])[&prob=9.87994972e-01,prob_stddev=4.19583873e-03,prob_range={9.85028066e-01,9.90961878e-01},prob(percent)="99",prob+-sd="99+-0"]:1.359261e-01[&length_mean=1.42653481e-01,length_median=1.35926100e-01,length_95%HPD={3.28787400e-02,2.66944200e-01}])[&prob=7.54197180e-01,prob_stddev=6.97783095e-02,prob_range={7.04856464e-01,8.03537895e-01},prob(percent)="75",prob+-sd="75+-7"]:9.095968e-02[&length_mean=9.64135681e-02,length_median=9.09596800e-02,length_95%HPD={1.50437500e-02,1.84921400e-01}],((26[&prob=1.00000000e+00,prob_stddev=0.00000000e+00,prob_range={1.00000000e+00,1.00000000e+00},prob(percent)="100",prob+-sd="100+-0"]:5.187876e-01[&length_mean=5.27487068e-01,length_median=5.18787600e-01,length_95%HPD={3.37774100e-01,7.50664900e-01}],30[&prob=1.00000000e+00,prob_stddev=0.00000000e+00,prob_range={1.00000000e+00,1.00000000e+00},prob(percent)="100",prob+-sd="100+-0"]:2.893101e-01[&length_mean=2.96162265e-01,length_median=2.89310100e-01,length_95%HPD={1.52275100e-01,4.67369400e-01}])[&prob=8.34255296e-01,prob_stddev=1.38181996e-03,prob_range={8.33278202e-01,8.35232391e-01},prob(percent)="83",prob+-sd="83+-0"]:1.030923e-01[&length_mean=1.10766702e-01,length_median=1.03092300e-01,length_95%HPD={5.33337000e-04,2.24520500e-01}],39[&prob=1.00000000e+00,prob_stddev=0.00000000e+00,prob_range={1.00000000e+00,1.00000000e+00},prob(percent)="100",prob+-sd="100+-0"]:4.033884e-01[&length_mean=4.08446490e-01,length_median=4.03388400e-01,length_95%HPD={2.40639800e-01,5.85324600e-01}])[&prob=9.70982336e-01,prob_stddev=2.36780608e-03,prob_range={9.69308044e-01,9.72656628e-01},prob(percent)="97",prob+-sd="97+-0"]:9.665962e-02[&length_mean=1.03566331e-01,length_median=9.66596200e-02,length_95%HPD={1.22034400e-02,2.05944600e-01}])[&prob=8.12825380e-01,prob_stddev=3.53659546e-02,prob_range={7.87817874e-01,8.37832886e-01},prob(percent)="81",prob+-sd="81+-4"]:1.346228e-01[&length_mean=1.39578815e-01,length_median=1.34622800e-01,length_95%HPD={2.26232200e-02,2.62511800e-01}],(31[&prob=1.00000000e+00,prob_stddev=0.00000000e+00,prob_range={1.00000000e+00,1.00000000e+00},prob(percent)="100",prob+-sd="100+-0"]:3.004577e-01[&length_mean=3.06951041e-01,length_median=3.00457700e-01,length_95%HPD={1.73700800e-01,4.51444800e-01}],((((((45[&prob=1.00000000e+00,prob_stddev=0.00000000e+00,prob_range={1.00000000e+00,1.00000000e+00},prob(percent)="100",prob+-sd="100+-0"]:1.382501e-01[&length_mean=1.42896598e-01,length_median=1.38250100e-01,length_95%HPD={6.62611300e-02,2.28321500e-01}],50[&prob=1.00000000e+00,prob_stddev=0.00000000e+00,prob_range={1.00000000e+00,1.00000000e+00},prob(percent)="100",prob+-sd="100+-0"]:1.544140e-01[&length_mean=1.57702064e-01,length_median=1.54414000e-01,length_95%HPD={7.76188200e-02,2.41124200e-01}])[&prob=9.69542140e-01,prob_stddev=2.60530638e-03,prob_range={9.67699910e-01,9.71384370e-01},prob(percent)="97",prob+-sd="97+-0"]:4.981049e-02[&length_mean=5.36436112e-02,length_median=4.98104900e-02,length_95%HPD={7.43600400e-03,1.06684100e-01}],87[&prob=1.00000000e+00,prob_stddev=0.00000000e+00,prob_range={1.00000000e+00,1.00000000e+00},prob(percent)="100",prob+-sd="100+-0"]:6.603216e-02[&length_mean=6.94159919e-02,length_median=6.60321600e-02,length_95%HPD={1.81389000e-02,1.30423500e-01}])[&prob=6.58676037e-01,prob_stddev=6.08504571e-03,prob_range={6.54373260e-01,6.62978814e-01},prob(percent)="66",prob+-sd="66+-1"]:3.474334e-02[&length_mean=4.07209210e-02,length_median=3.47433400e-02,length_95%HPD={4.47743100e-06,9.49747300e-02}],(59[&prob=1.00000000e+00,prob_stddev=0.00000000e+00,prob_range={1.00000000e+00,1.00000000e+00},prob(percent)="100",prob+-sd="100+-0"]:1.976568e-01[&length_mean=2.02776740e-01,length_median=1.97656800e-01,length_95%HPD={1.04619600e-01,3.10974000e-01}],89[&prob=1.00000000e+00,prob_stddev=0.00000000e+00,prob_range={1.00000000e+00,1.00000000e+00},prob(percent)="100",prob+-sd="100+-0"]:1.172312e-01[&length_mean=1.21239404e-01,length_median=1.17231200e-01,length_95%HPD={4.78098100e-02,2.04369600e-01}])[&prob=9.92063654e-01,prob_stddev=3.17746621e-03,prob_range={9.89816846e-01,9.94310462e-01},prob(percent)="99",prob+-sd="99+-0"]:8.989208e-02[&length_mean=9.41049953e-02,length_median=8.98920800e-02,length_95%HPD={2.29000500e-02,1.73911700e-01}])[&prob=1.00000000e+00,prob_stddev=0.00000000e+00,prob_range={1.00000000e+00,1.00000000e+00},prob(percent)="100",prob+-sd="100+-0"]:1.626647e-01[&length_mean=1.66999296e-01,length_median=1.62664700e-01,length_95%HPD={7.18999400e-02,2.67488000e-01}],(62[&prob=1.00000000e+00,prob_stddev=0.00000000e+00,prob_range={1.00000000e+00,1.00000000e+00},prob(percent)="100",prob+-sd="100+-0"]:1.510262e-01[&length_mean=1.55861320e-01,length_median=1.51026200e-01,length_95%HPD={6.69003900e-02,2.55927700e-01}],((64[&prob=1.00000000e+00,prob_stddev=0.00000000e+00,prob_range={1.00000000e+00,1.00000000e+00},prob(percent)="100",prob+-sd="100+-0"]:1.315868e-01[&length_mean=1.35730201e-01,length_median=1.31586800e-01,length_95%HPD={5.02176600e-02,2.30509600e-01}],72[&prob=1.00000000e+00,prob_stddev=0.00000000e+00,prob_range={1.00000000e+00,1.00000000e+00},prob(percent)="100",prob+-sd="100+-0"]:1.995442e-01[&length_mean=2.04226171e-01,length_median=1.99544200e-01,length_95%HPD={9.61517700e-02,3.14371600e-01}])[&prob=9.92409708e-01,prob_stddev=1.69129006e-04,prob_range={9.92290116e-01,9.92529300e-01},prob(percent)="99",prob+-sd="99+-0"]:1.097330e-01[&length_mean=1.15213649e-01,length_median=1.09733000e-01,length_95%HPD={3.43054300e-02,2.05739900e-01}],((84[&prob=1.00000000e+00,prob_stddev=0.00000000e+00,prob_range={1.00000000e+00,1.00000000e+00},prob(percent)="100",prob+-sd="100+-0"]:2.645829e-02[&length_mean=2.95594171e-02,length_median=2.64582900e-02,length_95%HPD={2.97303000e-03,6.34230300e-02}],96[&prob=1.00000000e+00,prob_stddev=0.00000000e+00,prob_range={1.00000000e+00,1.00000000e+00},prob(percent)="100",prob+-sd="100+-0"]:7.160533e-03[&length_mean=1.03025134e-02,length_median=7.16053300e-03,length_95%HPD={1.24906100e-06,3.07836000e-02}])[&prob=9.73264767e-01,prob_stddev=4.51610430e-03,prob_range={9.70071399e-01,9.76458135e-01},prob(percent)="97",prob+-sd="97+-0"]:1.629103e-02[&length_mean=1.95675714e-02,length_median=1.62910300e-02,length_95%HPD={3.70767700e-04,4.72776200e-02}],91[&prob=1.00000000e+00,prob_stddev=0.00000000e+00,prob_range={1.00000000e+00,1.00000000e+00},prob(percent)="100",prob+-sd="100+-0"]:3.683250e-02[&length_mean=4.02049433e-02,length_median=3.68325000e-02,length_95%HPD={5.76494800e-03,8.06264500e-02}],92[&prob=1.00000000e+00,prob_stddev=0.00000000e+00,prob_range={1.00000000e+00,1.00000000e+00},prob(percent)="100",prob+-sd="100+-0"]:6.701073e-03[&length_mean=9.56734379e-03,length_median=6.70107300e-03,length_95%HPD={9.39246100e-07,2.86161100e-02}],93[&prob=1.00000000e+00,prob_stddev=0.00000000e+00,prob_range={1.00000000e+00,1.00000000e+00},prob(percent)="100",prob+-sd="100+-0"]:6.813453e-03[&length_mean=9.68326363e-03,length_median=6.81345300e-03,length_95%HPD={2.10209100e-07,2.90929800e-02}],94[&prob=1.00000000e+00,prob_stddev=0.00000000e+00,prob_range={1.00000000e+00,1.00000000e+00},prob(percent)="100",prob+-sd="100+-0"]:4.544117e-02[&length_mean=4.91346588e-02,length_median=4.54411700e-02,length_95%HPD={9.38703400e-03,9.38347600e-02}])[&prob=9.90180712e-01,prob_stddev=1.03996346e-03,prob_range={9.89445346e-01,9.90916077e-01},prob(percent)="99",prob+-sd="99+-0"]:6.996248e-02[&length_mean=7.47669554e-02,length_median=6.99624800e-02,length_95%HPD={1.06560000e-02,1.44771800e-01}])[&prob=1.00000000e+00,prob_stddev=0.00000000e+00,prob_range={1.00000000e+00,1.00000000e+00},prob(percent)="100",prob+-sd="100+-0"]:1.593784e-01[&length_mean=1.64600102e-01,length_median=1.59378400e-01,length_95%HPD={6.51844500e-02,2.66814600e-01}])[&prob=9.92740495e-01,prob_stddev=1.07954684e-05,prob_range={9.92732861e-01,9.92748129e-01},prob(percent)="99",prob+-sd="99+-0"]:7.030584e-02[&length_mean=7.50696332e-02,length_median=7.03058400e-02,length_95%HPD={1.10418500e-02,1.44698600e-01}])[&prob=9.75939054e-01,prob_stddev=3.36098917e-03,prob_range={9.73562476e-01,9.78315632e-01},prob(percent)="98",prob+-sd="98+-0"]:4.560860e-02[&length_mean=5.04357762e-02,length_median=4.56086000e-02,length_95%HPD={4.85068400e-03,1.07551700e-01}],53[&prob=1.00000000e+00,prob_stddev=0.00000000e+00,prob_range={1.00000000e+00,1.00000000e+00},prob(percent)="100",prob+-sd="100+-0"]:1.435355e-01[&length_mean=1.48425391e-01,length_median=1.43535500e-01,length_95%HPD={6.57002700e-02,2.40181400e-01}])[&prob=9.33287871e-01,prob_stddev=6.08144722e-03,prob_range={9.28987639e-01,9.37588104e-01},prob(percent)="93",prob+-sd="93+-1"]:6.291330e-02[&length_mean=6.88712400e-02,length_median=6.29133000e-02,length_95%HPD={3.97212900e-03,1.45158500e-01}],48[&prob=1.00000000e+00,prob_stddev=0.00000000e+00,prob_range={1.00000000e+00,1.00000000e+00},prob(percent)="100",prob+-sd="100+-0"]:1.759157e-01[&length_mean=1.81659396e-01,length_median=1.75915700e-01,length_95%HPD={8.01652700e-02,2.86731200e-01}])[&prob=1.00000000e+00,prob_stddev=0.00000000e+00,prob_range={1.00000000e+00,1.00000000e+00},prob(percent)="100",prob+-sd="100+-0"]:2.393818e-01[&length_mean=2.44250909e-01,length_median=2.39381800e-01,length_95%HPD={1.15466500e-01,3.83381400e-01}])[&prob=7.66232742e-01,prob_stddev=2.25625290e-03,prob_range={7.64637330e-01,7.67828154e-01},prob(percent)="77",prob+-sd="77+-0"]:9.230310e-02[&length_mean=9.99518445e-02,length_median=9.23031000e-02,length_95%HPD={1.28909000e-05,2.10705200e-01}])[&prob=8.90860606e-01,prob_stddev=2.13678305e-02,prob_range={8.75751268e-01,9.05969944e-01},prob(percent)="89",prob+-sd="89+-2"]:1.658708e-01[&length_mean=1.71204751e-01,length_median=1.65870800e-01,length_95%HPD={4.36557700e-02,3.11329300e-01}]);
end;
```
