## Supplementary material for "Bacterial contribution to genesis of the novel germ line determinant *oskar*": Oskar HGT Supplementary Information Files: LOTUS.bayes.nexus.con.tre.xml

```
<?xml version="1.0" encoding="ISO-8859-1"?>
<nex:nexml
    version="0.9"
    xsi:schemaLocation="http://www.nexml.org/2009 ../xsd/nexml.xsd"
    xmlns:dendropy="http://packages.python.org/DendroPy/"
    xmlns="http://www.nexml.org/2009"
    xmlns:xsi="http://www.w3.org/2001/XMLSchema-instance"
    xmlns:xml="http://www.w3.org/XML/1998/namespace"
    xmlns:nex="http://www.nexml.org/2009"
    xmlns:xsd="http://www.w3.org/2001/XMLSchema#"
>
    <!-- ID: 0256302612 -->
    <otus id="d0">
        <otu id="d1" label="V3Z0B0 LOTGI" />
        <otu id="d2" label="R7UJX3 CAPTE" />
        <otu id="d3" label="E9IZ46 SOLIN" />
        <otu id="d4" label="K7JUZ2 NASVI" />
        <otu id="d5" label="F4WQN7 ACREC" />
        <otu id="d6" label="W4ZBK4 STRPU" />
        <otu id="d7" label="E2A7I8 CAMFO" />
        <otu id="d8" label="F2WJY6 9HYME" />
        <otu id="d9" label="B4N816 DROWI" />
        <otu id="d10" label="B4K9E5 DROMO" />
        <otu id="d11" label="A0A026WMY1 CERBI" />
        <otu id="d12" label="C3ZCL9 BRAFL" />
        <otu id="d13" label="B4LXK5 DROVI" />
        <otu id="d14" label="K4MTL4 GRYBI" />
        <otu id="d15" label="B4JTJ1 DROGR" />
        <otu id="d16" label="A1Y1T7 DROIM" />
        <otu id="d17" label="Q2PP79 AEDAE" />
        <otu id="d18" label="W8CE30 CERCA" />
        <otu id="d19" label="T1PG45 MUSDO" />
        <otu id="d20" label="A0A0L8HW18 OCTBM" />
        <otu id="d21" label="F6QYS5 XENTR" />
        <otu id="d22" label="B0WIV7 CULQU" />
        <otu id="d23" label="A0A034WRF5 BACDO" />
        <otu id="d24" label="Q7PQJ3 ANOGA" />
        <otu id="d25" label="X1WIW2 ACYPI" />
        <otu id="d26" label="A0A023EWV9 TRIIF" />
        <otu id="d27" label="A0A0L0CP24 LUCCU" />
        <otu id="d28" label="A0A0K8W0W3 BACLA" />
        <otu id="d29" label="A0A0A1XRQ4 BACCU" />
        <otu id="d30" label="A0A088ASD6 APIME" />
        <otu id="d31" label="K1QZD2 CRAGI" />
        <otu id="d32" label="A0A139WGI6 TRICA" />
        <otu id="d33" label="F6YH90 ORNAN" />
        <otu id="d34" label="W5JJ85 ANODA" />
        <otu id="d35" label="A0A084WRU4 ANOSI" />
        <otu id="d36" label="H2YLA8 CIOSA" />
        <otu id="d37" label="G1KVT0 ANOCA" />
        <otu id="d38" label="G3TEV7 LOXAF" />
        <otu id="d39" label="A0A0K8TEH4 LYGHE" />
        <otu id="d40" label="A0A067RPA3 ZOONE" />
        <otu id="d41" label="G3VEY7 SARHA" />
        <otu id="d42" label="L8I7L7 9CETA" />
        <otu id="d43" label="W5Q779 SHEEP" />
        <otu id="d44" label="G5E528 BOVIN" />
        <otu id="d45" label="H2MII4 ORYLA" />
        <otu id="d46" label="N6TQX5 DENPD" />
        <otu id="d47" label="F6WY93 HORSE" />
        <otu id="d48" label="A0A0J9YJ00 DANRE" />
        <otu id="d49" label="U5EFJ8 9DIPT" />
        <otu id="d50" label="H2USX7 TAKRU" />
        <otu id="d51" label="F1S6A1 PIG" />
        <otu id="d52" label="T1DTM7 ANOAQ" />
        <otu id="d53" label="A0A060W2X9 ONCMY" />
        <otu id="d54" label="S7NG41 MYOBR" />
        <otu id="d55" label="F7B4W0 MONDO" />
        <otu id="d56" label="V9KH94 CALMI" />
        <otu id="d57" label="A0A0P7YHR6 9TELE" />
        <otu id="d58" label="G1PFT9 MYOLU" />
        <otu id="d59" label="H3DL34 TETNG" />
        <otu id="d60" label="A0A096NXU4 PAPAN" />
        <otu id="d61" label="F7GPY1 CALJA" />
        <otu id="d62" label="W5N030 LEPOC" />
        <otu id="d63" label="M3VXB3 FELCA" />
        <otu id="d64" label="A0A099ZTT8 TINGU" />
        <otu id="d65" label="G3R6R4 GORGO" />
        <otu id="d66" label="L9L889 TUPCH" />
        <otu id="d67" label="A0A0J7KVQ7 LASNI" />
        <otu id="d68" label="E0VJL4 PEDHC" />
        <otu id="d69" label="A0A0D9RID1 CHLSB" />
        <otu id="d70" label="E2BFZ8 HARSA" />
        <otu id="d71" label="A0A0T6AU98 9SCAR" />
        <otu id="d72" label="R9PXP1 CHICK" />
        <otu id="d73" label="F7CN93 MACMU" />
        <otu id="d74" label="A0A0A0MPC8 CANLF" />
        <otu id="d75" label="M3Y1J3 MUSPF" />
        <otu id="d76" label="H2N4J0 PONAB" />
        <otu id="d77" label="H2Q0P6 PANTR" />
        <otu id="d78" label="W5LEX2 ASTMX" />
        <otu id="d79" label="A0A024R910 HUMAN" />
        <otu id="d80" label="A0A0P6JFX9 HETGA" />
        <otu id="d81" label="H0WXJ6 OTOGA" />
        <otu id="d82" label="H0V001 CAVPO" />
        <otu id="d83" label="G7NU06 MACFA" />
        <otu id="d84" label="G1S4T3 NOMLE" />
        <otu id="d85" label="G1M861 AILME" />
        <otu id="d86" label="A0A061HYN9 CRIGR" />
        <otu id="d87" label="A0A0F8AWR5 LARCR" />
        <otu id="d88" label="V5GPP4 ANOGL" />
        <otu id="d89" label="A0A087XQP1 POEFO" />
        <otu id="d90" label="S4NW46 9NEOP" />
        <otu id="d91" label="L5KMV4 PTEAL" />
        <otu id="d92" label="I3NCP3 ICTTR" />
        <otu id="d93" label="G1SCH8 RABIT" />
        <otu id="d94" label="Q3TTK4 MOUSE" />
        <otu id="d95" label="A0A0H2UHC6 RAT" />
        <otu id="d96" label="U6CRG5 NEOVI" />
        <otu id="d97" label="K7FVR3 PELSI" />
        <otu id="d98" label="J4K9P6 9FIRM" />
        <otu id="d99" label="E0QL58 9FIRM" />
        <otu id="d100" label="A0A0G0IVI6 9BACT" />
    </otus>
    <trees id="d101" otus="d0">
        <tree id="d102" label="con 50 majrule" xsi:type="nex:FloatTree">
            <node id="d103" />
            <node id="d104" otu="d1">
                <meta xsi:type="nex:LiteralMeta" property="dendropy:prob" content="1.00000000e+00" id="d105" />
                <meta xsi:type="nex:LiteralMeta" property="dendropy:prob+-sd" content="100+-0" id="d106" />
                <meta xsi:type="nex:LiteralMeta" property="dendropy:prob_stddev" content="0.00000000e+00" id="d107" />
                <meta xsi:type="nex:LiteralMeta" property="dendropy:prob(percent)" content="100" id="d108" />
                <meta xsi:type="nex:LiteralMeta" property="dendropy:prob_range" content="1.00000000e+00 1.00000000e+00" id="d109" />
                <meta xsi:type="nex:LiteralMeta" property="dendropy:length_mean" content="5.03349493e-01" id="d110" />
                <meta xsi:type="nex:LiteralMeta" property="dendropy:length_95%HPD" content="3.03701800e-01 7.39684800e-01" id="d111" />
                <meta xsi:type="nex:LiteralMeta" property="dendropy:length_median" content="4.94499000e-01" id="d112" />
            </node>
            <node id="d113" otu="d12">
                <meta xsi:type="nex:LiteralMeta" property="dendropy:prob" content="1.00000000e+00" id="d114" />
                <meta xsi:type="nex:LiteralMeta" property="dendropy:prob(percent)" content="100" id="d115" />
                <meta xsi:type="nex:LiteralMeta" property="dendropy:prob_stddev" content="0.00000000e+00" id="d116" />
                <meta xsi:type="nex:LiteralMeta" property="dendropy:prob+-sd" content="100+-0" id="d117" />
                <meta xsi:type="nex:LiteralMeta" property="dendropy:prob_range" content="1.00000000e+00 1.00000000e+00" id="d118" />
                <meta xsi:type="nex:LiteralMeta" property="dendropy:length_mean" content="5.33844169e-01" id="d119" />
                <meta xsi:type="nex:LiteralMeta" property="dendropy:length_median" content="5.25049800e-01" id="d120" />
                <meta xsi:type="nex:LiteralMeta" property="dendropy:length_95%HPD" content="3.10628600e-01 7.68877400e-01" id="d121" />
            </node>
            <node id="d122" otu="d20">
                <meta xsi:type="nex:LiteralMeta" property="dendropy:prob" content="1.00000000e+00" id="d123" />
                <meta xsi:type="nex:LiteralMeta" property="dendropy:prob(percent)" content="100" id="d124" />
                <meta xsi:type="nex:LiteralMeta" property="dendropy:prob+-sd" content="100+-0" id="d125" />
                <meta xsi:type="nex:LiteralMeta" property="dendropy:prob_stddev" content="0.00000000e+00" id="d126" />
                <meta xsi:type="nex:LiteralMeta" property="dendropy:prob_range" content="1.00000000e+00 1.00000000e+00" id="d127" />
                <meta xsi:type="nex:LiteralMeta" property="dendropy:length_mean" content="4.28765735e-01" id="d128" />
                <meta xsi:type="nex:LiteralMeta" property="dendropy:length_median" content="4.20940200e-01" id="d129" />
                <meta xsi:type="nex:LiteralMeta" property="dendropy:length_95%HPD" content="2.27889400e-01 6.37413200e-01" id="d130" />
            </node>
            <node id="d131">
                <meta xsi:type="nex:LiteralMeta" property="dendropy:prob" content="9.27814617e-01" id="d132" />
                <meta xsi:type="nex:LiteralMeta" property="dendropy:prob(percent)" content="93" id="d133" />
                <meta xsi:type="nex:LiteralMeta" property="dendropy:prob+-sd" content="93+-2" id="d134" />
                <meta xsi:type="nex:LiteralMeta" property="dendropy:prob_stddev" content="2.04718066e-02" id="d135" />
                <meta xsi:type="nex:LiteralMeta" property="dendropy:prob_range" content="9.13338863e-01 9.42290370e-01" id="d136" />
                <meta xsi:type="nex:LiteralMeta" property="dendropy:length_mean" content="2.19221089e-01" id="d137" />
                <meta xsi:type="nex:LiteralMeta" property="dendropy:length_median" content="2.11658600e-01" id="d138" />
                <meta xsi:type="nex:LiteralMeta" property="dendropy:length_95%HPD" content="7.48959500e-02 3.76447600e-01" id="d139" />
            </node>
            <node id="d140" otu="d2">
                <meta xsi:type="nex:LiteralMeta" property="dendropy:prob" content="1.00000000e+00" id="d141" />
                <meta xsi:type="nex:LiteralMeta" property="dendropy:prob+-sd" content="100+-0" id="d142" />
                <meta xsi:type="nex:LiteralMeta" property="dendropy:prob_range" content="1.00000000e+00 1.00000000e+00" id="d143" />
                <meta xsi:type="nex:LiteralMeta" property="dendropy:prob(percent)" content="100" id="d144" />
                <meta xsi:type="nex:LiteralMeta" property="dendropy:prob_stddev" content="0.00000000e+00" id="d145" />
                <meta xsi:type="nex:LiteralMeta" property="dendropy:length_mean" content="3.28927119e-01" id="d146" />
                <meta xsi:type="nex:LiteralMeta" property="dendropy:length_median" content="3.19871600e-01" id="d147" />
                <meta xsi:type="nex:LiteralMeta" property="dendropy:length_95%HPD" content="1.61289000e-01 5.39748900e-01" id="d148" />
            </node>
            <node id="d149">
                <meta xsi:type="nex:LiteralMeta" property="dendropy:prob" content="9.57977313e-01" id="d150" />
                <meta xsi:type="nex:LiteralMeta" property="dendropy:prob_stddev" content="5.67805655e-02" id="d151" />
                <meta xsi:type="nex:LiteralMeta" property="dendropy:prob_range" content="9.17827390e-01 9.98127236e-01" id="d152" />
                <meta xsi:type="nex:LiteralMeta" property="dendropy:prob(percent)" content="96" id="d153" />
                <meta xsi:type="nex:LiteralMeta" property="dendropy:prob+-sd" content="96+-6" id="d154" />
                <meta xsi:type="nex:LiteralMeta" property="dendropy:length_mean" content="3.70133248e-01" id="d155" />
                <meta xsi:type="nex:LiteralMeta" property="dendropy:length_median" content="3.61133000e-01" id="d156" />
                <meta xsi:type="nex:LiteralMeta" property="dendropy:length_95%HPD" content="1.02111800e-01 6.37445300e-01" id="d157" />
            </node>
            <node id="d158">
                <meta xsi:type="nex:LiteralMeta" property="dendropy:prob" content="9.98007644e-01" id="d159" />
                <meta xsi:type="nex:LiteralMeta" property="dendropy:prob(percent)" content="100" id="d160" />
                <meta xsi:type="nex:LiteralMeta" property="dendropy:prob_stddev" content="2.79602633e-03" id="d161" />
                <meta xsi:type="nex:LiteralMeta" property="dendropy:prob+-sd" content="100+-0" id="d162" />
                <meta xsi:type="nex:LiteralMeta" property="dendropy:prob_range" content="9.96030555e-01 9.99984733e-01" id="d163" />
                <meta xsi:type="nex:LiteralMeta" property="dendropy:length_mean" content="4.25073705e-01" id="d164" />
                <meta xsi:type="nex:LiteralMeta" property="dendropy:length_median" content="4.17559100e-01" id="d165" />
                <meta xsi:type="nex:LiteralMeta" property="dendropy:length_95%HPD" content="1.75227200e-01 6.88795800e-01" id="d166" />
            </node>
            <node id="d167">
                <meta xsi:type="nex:LiteralMeta" property="dendropy:prob" content="9.98015277e-01" id="d168" />
                <meta xsi:type="nex:LiteralMeta" property="dendropy:prob_range" content="9.96030555e-01 1.00000000e+00" id="d169" />
                <meta xsi:type="nex:LiteralMeta" property="dendropy:prob+-sd" content="100+-0" id="d170" />
                <meta xsi:type="nex:LiteralMeta" property="dendropy:prob(percent)" content="100" id="d171" />
                <meta xsi:type="nex:LiteralMeta" property="dendropy:prob_stddev" content="2.80682179e-03" id="d172" />
                <meta xsi:type="nex:LiteralMeta" property="dendropy:length_mean" content="3.42913865e-01" id="d173" />
                <meta xsi:type="nex:LiteralMeta" property="dendropy:length_median" content="3.37655300e-01" id="d174" />
                <meta xsi:type="nex:LiteralMeta" property="dendropy:length_95%HPD" content="1.85601900e-01 5.23736200e-01" id="d175" />
            </node>
            <node id="d176">
                <meta xsi:type="nex:LiteralMeta" property="dendropy:prob" content="8.86705411e-01" id="d177" />
                <meta xsi:type="nex:LiteralMeta" property="dendropy:prob(percent)" content="89" id="d178" />
                <meta xsi:type="nex:LiteralMeta" property="dendropy:prob_stddev" content="4.45133149e-03" id="d179" />
                <meta xsi:type="nex:LiteralMeta" property="dendropy:prob_range" content="8.83557844e-01 8.89852978e-01" id="d180" />
                <meta xsi:type="nex:LiteralMeta" property="dendropy:prob+-sd" content="89+-0" id="d181" />
                <meta xsi:type="nex:LiteralMeta" property="dendropy:length_mean" content="6.26130502e-02" id="d182" />
                <meta xsi:type="nex:LiteralMeta" property="dendropy:length_95%HPD" content="5.01345300e-03 1.31315700e-01" id="d183" />
                <meta xsi:type="nex:LiteralMeta" property="dendropy:length_median" content="5.72697300e-02" id="d184" />
            </node>
            <node id="d185" otu="d9">
                <meta xsi:type="nex:LiteralMeta" property="dendropy:prob" content="1.00000000e+00" id="d186" />
                <meta xsi:type="nex:LiteralMeta" property="dendropy:prob_range" content="1.00000000e+00 1.00000000e+00" id="d187" />
                <meta xsi:type="nex:LiteralMeta" property="dendropy:prob(percent)" content="100" id="d188" />
                <meta xsi:type="nex:LiteralMeta" property="dendropy:prob_stddev" content="0.00000000e+00" id="d189" />
                <meta xsi:type="nex:LiteralMeta" property="dendropy:prob+-sd" content="100+-0" id="d190" />
                <meta xsi:type="nex:LiteralMeta" property="dendropy:length_mean" content="2.15106405e-01" id="d191" />
                <meta xsi:type="nex:LiteralMeta" property="dendropy:length_median" content="2.09756600e-01" id="d192" />
                <meta xsi:type="nex:LiteralMeta" property="dendropy:length_95%HPD" content="1.07426400e-01 3.35100300e-01" id="d193" />
            </node>
            <node id="d194">
                <meta xsi:type="nex:LiteralMeta" property="dendropy:prob" content="8.44321403e-01" id="d195" />
                <meta xsi:type="nex:LiteralMeta" property="dendropy:prob+-sd" content="84+-0" id="d196" />
                <meta xsi:type="nex:LiteralMeta" property="dendropy:prob(percent)" content="84" id="d197" />
                <meta xsi:type="nex:LiteralMeta" property="dendropy:prob_stddev" content="4.34697529e-03" id="d198" />
                <meta xsi:type="nex:LiteralMeta" property="dendropy:prob_range" content="8.41247627e-01 8.47395179e-01" id="d199" />
                <meta xsi:type="nex:LiteralMeta" property="dendropy:length_mean" content="5.55037039e-02" id="d200" />
                <meta xsi:type="nex:LiteralMeta" property="dendropy:length_95%HPD" content="8.06830100e-03 1.10717500e-01" id="d201" />
                <meta xsi:type="nex:LiteralMeta" property="dendropy:length_median" content="5.12420000e-02" id="d202" />
            </node>
            <node id="d203" otu="d10">
                <meta xsi:type="nex:LiteralMeta" property="dendropy:prob" content="1.00000000e+00" id="d204" />
                <meta xsi:type="nex:LiteralMeta" property="dendropy:prob(percent)" content="100" id="d205" />
                <meta xsi:type="nex:LiteralMeta" property="dendropy:prob_range" content="1.00000000e+00 1.00000000e+00" id="d206" />
                <meta xsi:type="nex:LiteralMeta" property="dendropy:prob_stddev" content="0.00000000e+00" id="d207" />
                <meta xsi:type="nex:LiteralMeta" property="dendropy:prob+-sd" content="100+-0" id="d208" />
                <meta xsi:type="nex:LiteralMeta" property="dendropy:length_mean" content="4.87010198e-02" id="d209" />
                <meta xsi:type="nex:LiteralMeta" property="dendropy:length_median" content="4.47863200e-02" id="d210" />
                <meta xsi:type="nex:LiteralMeta" property="dendropy:length_95%HPD" content="6.83281300e-03 9.87709700e-02" id="d211" />
            </node>
            <node id="d212">
                <meta xsi:type="nex:LiteralMeta" property="dendropy:prob" content="8.38568252e-01" id="d213" />
                <meta xsi:type="nex:LiteralMeta" property="dendropy:prob_range" content="8.34748933e-01 8.42387571e-01" id="d214" />
                <meta xsi:type="nex:LiteralMeta" property="dendropy:prob+-sd" content="84+-1" id="d215" />
                <meta xsi:type="nex:LiteralMeta" property="dendropy:prob(percent)" content="84" id="d216" />
                <meta xsi:type="nex:LiteralMeta" property="dendropy:prob_stddev" content="5.40133271e-03" id="d217" />
                <meta xsi:type="nex:LiteralMeta" property="dendropy:length_mean" content="3.88282252e-02" id="d218" />
                <meta xsi:type="nex:LiteralMeta" property="dendropy:length_median" content="3.45627700e-02" id="d219" />
                <meta xsi:type="nex:LiteralMeta" property="dendropy:length_95%HPD" content="1.59769000e-05 8.63095400e-02" id="d220" />
            </node>
            <node id="d221" otu="d13">
                <meta xsi:type="nex:LiteralMeta" property="dendropy:prob" content="1.00000000e+00" id="d222" />
                <meta xsi:type="nex:LiteralMeta" property="dendropy:prob_stddev" content="0.00000000e+00" id="d223" />
                <meta xsi:type="nex:LiteralMeta" property="dendropy:prob+-sd" content="100+-0" id="d224" />
                <meta xsi:type="nex:LiteralMeta" property="dendropy:prob_range" content="1.00000000e+00 1.00000000e+00" id="d225" />
                <meta xsi:type="nex:LiteralMeta" property="dendropy:prob(percent)" content="100" id="d226" />
                <meta xsi:type="nex:LiteralMeta" property="dendropy:length_mean" content="3.32152515e-02" id="d227" />
                <meta xsi:type="nex:LiteralMeta" property="dendropy:length_95%HPD" content="1.47802800e-03 7.15301200e-02" id="d228" />
                <meta xsi:type="nex:LiteralMeta" property="dendropy:length_median" content="2.98825300e-02" id="d229" />
            </node>
            <node id="d230" otu="d15">
                <meta xsi:type="nex:LiteralMeta" property="dendropy:prob" content="1.00000000e+00" id="d231" />
                <meta xsi:type="nex:LiteralMeta" property="dendropy:prob_stddev" content="0.00000000e+00" id="d232" />
                <meta xsi:type="nex:LiteralMeta" property="dendropy:prob_range" content="1.00000000e+00 1.00000000e+00" id="d233" />
                <meta xsi:type="nex:LiteralMeta" property="dendropy:prob+-sd" content="100+-0" id="d234" />
                <meta xsi:type="nex:LiteralMeta" property="dendropy:prob(percent)" content="100" id="d235" />
                <meta xsi:type="nex:LiteralMeta" property="dendropy:length_mean" content="8.40248269e-02" id="d236" />
                <meta xsi:type="nex:LiteralMeta" property="dendropy:length_95%HPD" content="2.96757100e-02 1.45207600e-01" id="d237" />
                <meta xsi:type="nex:LiteralMeta" property="dendropy:length_median" content="8.05147100e-02" id="d238" />
            </node>
            <node id="d239" otu="d16">
                <meta xsi:type="nex:LiteralMeta" property="dendropy:prob" content="1.00000000e+00" id="d240" />
                <meta xsi:type="nex:LiteralMeta" property="dendropy:prob(percent)" content="100" id="d241" />
                <meta xsi:type="nex:LiteralMeta" property="dendropy:prob_stddev" content="0.00000000e+00" id="d242" />
                <meta xsi:type="nex:LiteralMeta" property="dendropy:prob+-sd" content="100+-0" id="d243" />
                <meta xsi:type="nex:LiteralMeta" property="dendropy:prob_range" content="1.00000000e+00 1.00000000e+00" id="d244" />
                <meta xsi:type="nex:LiteralMeta" property="dendropy:length_mean" content="6.75900372e-02" id="d245" />
                <meta xsi:type="nex:LiteralMeta" property="dendropy:length_median" content="6.21780700e-02" id="d246" />
                <meta xsi:type="nex:LiteralMeta" property="dendropy:length_95%HPD" content="8.69730600e-03 1.36350000e-01" id="d247" />
            </node>
            <node id="d248">
                <meta xsi:type="nex:LiteralMeta" property="dendropy:prob" content="9.93226498e-01" id="d249" />
                <meta xsi:type="nex:LiteralMeta" property="dendropy:prob+-sd" content="99+-0" id="d250" />
                <meta xsi:type="nex:LiteralMeta" property="dendropy:prob_range" content="9.91084015e-01 9.95368980e-01" id="d251" />
                <meta xsi:type="nex:LiteralMeta" property="dendropy:prob(percent)" content="99" id="d252" />
                <meta xsi:type="nex:LiteralMeta" property="dendropy:prob_stddev" content="3.02992814e-03" id="d253" />
                <meta xsi:type="nex:LiteralMeta" property="dendropy:length_mean" content="1.49647752e-01" id="d254" />
                <meta xsi:type="nex:LiteralMeta" property="dendropy:length_median" content="1.46502900e-01" id="d255" />
                <meta xsi:type="nex:LiteralMeta" property="dendropy:length_95%HPD" content="3.18602100e-02 2.60673500e-01" id="d256" />
            </node>
            <node id="d257" otu="d18">
                <meta xsi:type="nex:LiteralMeta" property="dendropy:prob" content="1.00000000e+00" id="d258" />
                <meta xsi:type="nex:LiteralMeta" property="dendropy:prob(percent)" content="100" id="d259" />
                <meta xsi:type="nex:LiteralMeta" property="dendropy:prob_stddev" content="0.00000000e+00" id="d260" />
                <meta xsi:type="nex:LiteralMeta" property="dendropy:prob+-sd" content="100+-0" id="d261" />
                <meta xsi:type="nex:LiteralMeta" property="dendropy:prob_range" content="1.00000000e+00 1.00000000e+00" id="d262" />
                <meta xsi:type="nex:LiteralMeta" property="dendropy:length_mean" content="6.54255614e-02" id="d263" />
                <meta xsi:type="nex:LiteralMeta" property="dendropy:length_median" content="5.96575400e-02" id="d264" />
                <meta xsi:type="nex:LiteralMeta" property="dendropy:length_95%HPD" content="4.79578400e-03 1.31456500e-01" id="d265" />
            </node>
            <node id="d266">
                <meta xsi:type="nex:LiteralMeta" property="dendropy:prob" content="9.96888057e-01" id="d267" />
                <meta xsi:type="nex:LiteralMeta" property="dendropy:prob+-sd" content="100+-0" id="d268" />
                <meta xsi:type="nex:LiteralMeta" property="dendropy:prob_range" content="9.96585259e-01 9.97190854e-01" id="d269" />
                <meta xsi:type="nex:LiteralMeta" property="dendropy:prob(percent)" content="100" id="d270" />
                <meta xsi:type="nex:LiteralMeta" property="dendropy:prob_stddev" content="4.28220248e-04" id="d271" />
                <meta xsi:type="nex:LiteralMeta" property="dendropy:length_mean" content="7.72250157e-02" id="d272" />
                <meta xsi:type="nex:LiteralMeta" property="dendropy:length_median" content="7.30658200e-02" id="d273" />
                <meta xsi:type="nex:LiteralMeta" property="dendropy:length_95%HPD" content="1.49128900e-02 1.44349900e-01" id="d274" />
            </node>
            <node id="d275">
                <meta xsi:type="nex:LiteralMeta" property="dendropy:prob" content="1.00000000e+00" id="d276" />
                <meta xsi:type="nex:LiteralMeta" property="dendropy:prob_stddev" content="0.00000000e+00" id="d277" />
                <meta xsi:type="nex:LiteralMeta" property="dendropy:prob+-sd" content="100+-0" id="d278" />
                <meta xsi:type="nex:LiteralMeta" property="dendropy:prob_range" content="1.00000000e+00 1.00000000e+00" id="d279" />
                <meta xsi:type="nex:LiteralMeta" property="dendropy:prob(percent)" content="100" id="d280" />
                <meta xsi:type="nex:LiteralMeta" property="dendropy:length_mean" content="9.11256583e-02" id="d281" />
                <meta xsi:type="nex:LiteralMeta" property="dendropy:length_95%HPD" content="3.07327000e-02 1.58044500e-01" id="d282" />
                <meta xsi:type="nex:LiteralMeta" property="dendropy:length_median" content="8.67104700e-02" id="d283" />
            </node>
            <node id="d284" otu="d23">
                <meta xsi:type="nex:LiteralMeta" property="dendropy:prob" content="1.00000000e+00" id="d285" />
                <meta xsi:type="nex:LiteralMeta" property="dendropy:prob(percent)" content="100" id="d286" />
                <meta xsi:type="nex:LiteralMeta" property="dendropy:prob+-sd" content="100+-0" id="d287" />
                <meta xsi:type="nex:LiteralMeta" property="dendropy:prob_stddev" content="0.00000000e+00" id="d288" />
                <meta xsi:type="nex:LiteralMeta" property="dendropy:prob_range" content="1.00000000e+00 1.00000000e+00" id="d289" />
                <meta xsi:type="nex:LiteralMeta" property="dendropy:length_mean" content="1.05849447e-02" id="d290" />
                <meta xsi:type="nex:LiteralMeta" property="dendropy:length_median" content="7.50469900e-03" id="d291" />
                <meta xsi:type="nex:LiteralMeta" property="dendropy:length_95%HPD" content="2.02325100e-06 3.07454500e-02" id="d292" />
            </node>
            <node id="d293" otu="d28">
                <meta xsi:type="nex:LiteralMeta" property="dendropy:prob" content="1.00000000e+00" id="d294" />
                <meta xsi:type="nex:LiteralMeta" property="dendropy:prob_range" content="1.00000000e+00 1.00000000e+00" id="d295" />
                <meta xsi:type="nex:LiteralMeta" property="dendropy:prob(percent)" content="100" id="d296" />
                <meta xsi:type="nex:LiteralMeta" property="dendropy:prob+-sd" content="100+-0" id="d297" />
                <meta xsi:type="nex:LiteralMeta" property="dendropy:prob_stddev" content="0.00000000e+00" id="d298" />
                <meta xsi:type="nex:LiteralMeta" property="dendropy:length_mean" content="1.02208434e-02" id="d299" />
                <meta xsi:type="nex:LiteralMeta" property="dendropy:length_median" content="7.17094200e-03" id="d300" />
                <meta xsi:type="nex:LiteralMeta" property="dendropy:length_95%HPD" content="1.05501200e-06 3.03007400e-02" id="d301" />
            </node>
            <node id="d302" otu="d29">
                <meta xsi:type="nex:LiteralMeta" property="dendropy:prob" content="1.00000000e+00" id="d303" />
                <meta xsi:type="nex:LiteralMeta" property="dendropy:prob(percent)" content="100" id="d304" />
                <meta xsi:type="nex:LiteralMeta" property="dendropy:prob+-sd" content="100+-0" id="d305" />
                <meta xsi:type="nex:LiteralMeta" property="dendropy:prob_stddev" content="0.00000000e+00" id="d306" />
                <meta xsi:type="nex:LiteralMeta" property="dendropy:prob_range" content="1.00000000e+00 1.00000000e+00" id="d307" />
                <meta xsi:type="nex:LiteralMeta" property="dendropy:length_mean" content="5.32143220e-02" id="d308" />
                <meta xsi:type="nex:LiteralMeta" property="dendropy:length_median" content="4.88807200e-02" id="d309" />
                <meta xsi:type="nex:LiteralMeta" property="dendropy:length_95%HPD" content="7.53194000e-03 1.05089300e-01" id="d310" />
            </node>
            <node id="d311">
                <meta xsi:type="nex:LiteralMeta" property="dendropy:prob" content="7.08914967e-01" id="d312" />
                <meta xsi:type="nex:LiteralMeta" property="dendropy:prob_stddev" content="4.71150228e-02" id="d313" />
                <meta xsi:type="nex:LiteralMeta" property="dendropy:prob+-sd" content="71+-5" id="d314" />
                <meta xsi:type="nex:LiteralMeta" property="dendropy:prob_range" content="6.75599615e-01 7.42230319e-01" id="d315" />
                <meta xsi:type="nex:LiteralMeta" property="dendropy:prob(percent)" content="71" id="d316" />
                <meta xsi:type="nex:LiteralMeta" property="dendropy:length_mean" content="1.26972810e-01" id="d317" />
                <meta xsi:type="nex:LiteralMeta" property="dendropy:length_median" content="1.22797000e-01" id="d318" />
                <meta xsi:type="nex:LiteralMeta" property="dendropy:length_95%HPD" content="3.29970200e-02 2.32160800e-01" id="d319" />
            </node>
            <node id="d320" otu="d19">
                <meta xsi:type="nex:LiteralMeta" property="dendropy:prob" content="1.00000000e+00" id="d321" />
                <meta xsi:type="nex:LiteralMeta" property="dendropy:prob(percent)" content="100" id="d322" />
                <meta xsi:type="nex:LiteralMeta" property="dendropy:prob+-sd" content="100+-0" id="d323" />
                <meta xsi:type="nex:LiteralMeta" property="dendropy:prob_stddev" content="0.00000000e+00" id="d324" />
                <meta xsi:type="nex:LiteralMeta" property="dendropy:prob_range" content="1.00000000e+00 1.00000000e+00" id="d325" />
                <meta xsi:type="nex:LiteralMeta" property="dendropy:length_mean" content="4.85492472e-02" id="d326" />
                <meta xsi:type="nex:LiteralMeta" property="dendropy:length_median" content="4.30260000e-02" id="d327" />
                <meta xsi:type="nex:LiteralMeta" property="dendropy:length_95%HPD" content="3.36453400e-03 1.02074100e-01" id="d328" />
            </node>
            <node id="d329" otu="d27">
                <meta xsi:type="nex:LiteralMeta" property="dendropy:prob" content="1.00000000e+00" id="d330" />
                <meta xsi:type="nex:LiteralMeta" property="dendropy:prob(percent)" content="100" id="d331" />
                <meta xsi:type="nex:LiteralMeta" property="dendropy:prob_stddev" content="0.00000000e+00" id="d332" />
                <meta xsi:type="nex:LiteralMeta" property="dendropy:prob+-sd" content="100+-0" id="d333" />
                <meta xsi:type="nex:LiteralMeta" property="dendropy:prob_range" content="1.00000000e+00 1.00000000e+00" id="d334" />
                <meta xsi:type="nex:LiteralMeta" property="dendropy:length_mean" content="9.35260106e-02" id="d335" />
                <meta xsi:type="nex:LiteralMeta" property="dendropy:length_median" content="9.09789700e-02" id="d336" />
                <meta xsi:type="nex:LiteralMeta" property="dendropy:length_95%HPD" content="6.90902200e-03 1.77431400e-01" id="d337" />
            </node>
            <node id="d338">
                <meta xsi:type="nex:LiteralMeta" property="dendropy:prob" content="9.96249383e-01" id="d339" />
                <meta xsi:type="nex:LiteralMeta" property="dendropy:prob_stddev" content="5.23220370e-03" id="d340" />
                <meta xsi:type="nex:LiteralMeta" property="dendropy:prob+-sd" content="100+-1" id="d341" />
                <meta xsi:type="nex:LiteralMeta" property="dendropy:prob_range" content="9.92549656e-01 9.99949110e-01" id="d342" />
                <meta xsi:type="nex:LiteralMeta" property="dendropy:prob(percent)" content="100" id="d343" />
                <meta xsi:type="nex:LiteralMeta" property="dendropy:length_mean" content="3.98264714e-01" id="d344" />
                <meta xsi:type="nex:LiteralMeta" property="dendropy:length_95%HPD" content="1.48797900e-01 6.63890900e-01" id="d345" />
                <meta xsi:type="nex:LiteralMeta" property="dendropy:length_median" content="3.86959100e-01" id="d346" />
            </node>
            <node id="d347">
                <meta xsi:type="nex:LiteralMeta" property="dendropy:prob" content="9.99857507e-01" id="d348" />
                <meta xsi:type="nex:LiteralMeta" property="dendropy:prob_stddev" content="2.01515411e-04" id="d349" />
                <meta xsi:type="nex:LiteralMeta" property="dendropy:prob+-sd" content="100+-0" id="d350" />
                <meta xsi:type="nex:LiteralMeta" property="dendropy:prob_range" content="9.99715014e-01 1.00000000e+00" id="d351" />
                <meta xsi:type="nex:LiteralMeta" property="dendropy:prob(percent)" content="100" id="d352" />
                <meta xsi:type="nex:LiteralMeta" property="dendropy:length_mean" content="3.43032719e-01" id="d353" />
                <meta xsi:type="nex:LiteralMeta" property="dendropy:length_95%HPD" content="1.37741300e-01 5.74887000e-01" id="d354" />
                <meta xsi:type="nex:LiteralMeta" property="dendropy:length_median" content="3.32642900e-01" id="d355" />
            </node>
            <node id="d356" otu="d17">
                <meta xsi:type="nex:LiteralMeta" property="dendropy:prob" content="1.00000000e+00" id="d357" />
                <meta xsi:type="nex:LiteralMeta" property="dendropy:prob(percent)" content="100" id="d358" />
                <meta xsi:type="nex:LiteralMeta" property="dendropy:prob_range" content="1.00000000e+00 1.00000000e+00" id="d359" />
                <meta xsi:type="nex:LiteralMeta" property="dendropy:prob+-sd" content="100+-0" id="d360" />
                <meta xsi:type="nex:LiteralMeta" property="dendropy:prob_stddev" content="0.00000000e+00" id="d361" />
                <meta xsi:type="nex:LiteralMeta" property="dendropy:length_mean" content="2.80527980e-01" id="d362" />
                <meta xsi:type="nex:LiteralMeta" property="dendropy:length_median" content="2.73376700e-01" id="d363" />
                <meta xsi:type="nex:LiteralMeta" property="dendropy:length_95%HPD" content="1.30210400e-01 4.36985800e-01" id="d364" />
            </node>
            <node id="d365">
                <meta xsi:type="nex:LiteralMeta" property="dendropy:prob" content="6.07294619e-01" id="d366" />
                <meta xsi:type="nex:LiteralMeta" property="dendropy:prob_range" content="5.98261586e-01 6.16327652e-01" id="d367" />
                <meta xsi:type="nex:LiteralMeta" property="dendropy:prob(percent)" content="61" id="d368" />
                <meta xsi:type="nex:LiteralMeta" property="dendropy:prob+-sd" content="61+-1" id="d369" />
                <meta xsi:type="nex:LiteralMeta" property="dendropy:prob_stddev" content="1.27746377e-02" id="d370" />
                <meta xsi:type="nex:LiteralMeta" property="dendropy:length_mean" content="1.06170251e-01" id="d371" />
                <meta xsi:type="nex:LiteralMeta" property="dendropy:length_median" content="9.64328500e-02" id="d372" />
                <meta xsi:type="nex:LiteralMeta" property="dendropy:length_95%HPD" content="7.63760500e-05 2.27975000e-01" id="d373" />
            </node>
            <node id="d374" otu="d22">
                <meta xsi:type="nex:LiteralMeta" property="dendropy:prob" content="1.00000000e+00" id="d375" />
                <meta xsi:type="nex:LiteralMeta" property="dendropy:prob(percent)" content="100" id="d376" />
                <meta xsi:type="nex:LiteralMeta" property="dendropy:prob_stddev" content="0.00000000e+00" id="d377" />
                <meta xsi:type="nex:LiteralMeta" property="dendropy:prob_range" content="1.00000000e+00 1.00000000e+00" id="d378" />
                <meta xsi:type="nex:LiteralMeta" property="dendropy:prob+-sd" content="100+-0" id="d379" />
                <meta xsi:type="nex:LiteralMeta" property="dendropy:length_mean" content="3.63793880e-01" id="d380" />
                <meta xsi:type="nex:LiteralMeta" property="dendropy:length_median" content="3.56710200e-01" id="d381" />
                <meta xsi:type="nex:LiteralMeta" property="dendropy:length_95%HPD" content="2.00847200e-01 5.39840100e-01" id="d382" />
            </node>
            <node id="d383">
                <meta xsi:type="nex:LiteralMeta" property="dendropy:prob" content="1.00000000e+00" id="d384" />
                <meta xsi:type="nex:LiteralMeta" property="dendropy:prob+-sd" content="100+-0" id="d385" />
                <meta xsi:type="nex:LiteralMeta" property="dendropy:prob_range" content="1.00000000e+00 1.00000000e+00" id="d386" />
                <meta xsi:type="nex:LiteralMeta" property="dendropy:prob(percent)" content="100" id="d387" />
                <meta xsi:type="nex:LiteralMeta" property="dendropy:prob_stddev" content="0.00000000e+00" id="d388" />
                <meta xsi:type="nex:LiteralMeta" property="dendropy:length_mean" content="3.46695492e-01" id="d389" />
                <meta xsi:type="nex:LiteralMeta" property="dendropy:length_median" content="3.39843300e-01" id="d390" />
                <meta xsi:type="nex:LiteralMeta" property="dendropy:length_95%HPD" content="1.74174400e-01 5.27063100e-01" id="d391" />
            </node>
            <node id="d392">
                <meta xsi:type="nex:LiteralMeta" property="dendropy:prob" content="6.52594643e-01" id="d393" />
                <meta xsi:type="nex:LiteralMeta" property="dendropy:prob+-sd" content="65+-0" id="d394" />
                <meta xsi:type="nex:LiteralMeta" property="dendropy:prob_stddev" content="1.07594835e-03" id="d395" />
                <meta xsi:type="nex:LiteralMeta" property="dendropy:prob_range" content="6.51833833e-01 6.53355454e-01" id="d396" />
                <meta xsi:type="nex:LiteralMeta" property="dendropy:prob(percent)" content="65" id="d397" />
                <meta xsi:type="nex:LiteralMeta" property="dendropy:length_mean" content="5.96444163e-02" id="d398" />
                <meta xsi:type="nex:LiteralMeta" property="dendropy:length_median" content="5.10559200e-02" id="d399" />
                <meta xsi:type="nex:LiteralMeta" property="dendropy:length_95%HPD" content="8.03716500e-05 1.37664600e-01" id="d400" />
            </node>
            <node id="d401" otu="d24">
                <meta xsi:type="nex:LiteralMeta" property="dendropy:prob" content="1.00000000e+00" id="d402" />
                <meta xsi:type="nex:LiteralMeta" property="dendropy:prob(percent)" content="100" id="d403" />
                <meta xsi:type="nex:LiteralMeta" property="dendropy:prob_stddev" content="0.00000000e+00" id="d404" />
                <meta xsi:type="nex:LiteralMeta" property="dendropy:prob+-sd" content="100+-0" id="d405" />
                <meta xsi:type="nex:LiteralMeta" property="dendropy:prob_range" content="1.00000000e+00 1.00000000e+00" id="d406" />
                <meta xsi:type="nex:LiteralMeta" property="dendropy:length_mean" content="2.85141742e-01" id="d407" />
                <meta xsi:type="nex:LiteralMeta" property="dendropy:length_95%HPD" content="1.61424700e-01 4.22047900e-01" id="d408" />
                <meta xsi:type="nex:LiteralMeta" property="dendropy:length_median" content="2.80580400e-01" id="d409" />
            </node>
            <node id="d410" otu="d35">
                <meta xsi:type="nex:LiteralMeta" property="dendropy:prob" content="1.00000000e+00" id="d411" />
                <meta xsi:type="nex:LiteralMeta" property="dendropy:prob(percent)" content="100" id="d412" />
                <meta xsi:type="nex:LiteralMeta" property="dendropy:prob+-sd" content="100+-0" id="d413" />
                <meta xsi:type="nex:LiteralMeta" property="dendropy:prob_stddev" content="0.00000000e+00" id="d414" />
                <meta xsi:type="nex:LiteralMeta" property="dendropy:prob_range" content="1.00000000e+00 1.00000000e+00" id="d415" />
                <meta xsi:type="nex:LiteralMeta" property="dendropy:length_mean" content="2.60034837e-01" id="d416" />
                <meta xsi:type="nex:LiteralMeta" property="dendropy:length_median" content="2.56610300e-01" id="d417" />
                <meta xsi:type="nex:LiteralMeta" property="dendropy:length_95%HPD" content="1.33616300e-01 3.87382700e-01" id="d418" />
            </node>
            <node id="d419">
                <meta xsi:type="nex:LiteralMeta" property="dendropy:prob" content="9.57888255e-01" id="d420" />
                <meta xsi:type="nex:LiteralMeta" property="dendropy:prob(percent)" content="96" id="d421" />
                <meta xsi:type="nex:LiteralMeta" property="dendropy:prob_stddev" content="1.66969912e-03" id="d422" />
                <meta xsi:type="nex:LiteralMeta" property="dendropy:prob+-sd" content="96+-0" id="d423" />
                <meta xsi:type="nex:LiteralMeta" property="dendropy:prob_range" content="9.56707599e-01 9.59068911e-01" id="d424" />
                <meta xsi:type="nex:LiteralMeta" property="dendropy:length_mean" content="9.68693727e-02" id="d425" />
                <meta xsi:type="nex:LiteralMeta" property="dendropy:length_95%HPD" content="1.81642200e-02 1.87218200e-01" id="d426" />
                <meta xsi:type="nex:LiteralMeta" property="dendropy:length_median" content="9.18380100e-02" id="d427" />
            </node>
            <node id="d428" otu="d34">
                <meta xsi:type="nex:LiteralMeta" property="dendropy:prob" content="1.00000000e+00" id="d429" />
                <meta xsi:type="nex:LiteralMeta" property="dendropy:prob+-sd" content="100+-0" id="d430" />
                <meta xsi:type="nex:LiteralMeta" property="dendropy:prob(percent)" content="100" id="d431" />
                <meta xsi:type="nex:LiteralMeta" property="dendropy:prob_stddev" content="0.00000000e+00" id="d432" />
                <meta xsi:type="nex:LiteralMeta" property="dendropy:prob_range" content="1.00000000e+00 1.00000000e+00" id="d433" />
                <meta xsi:type="nex:LiteralMeta" property="dendropy:length_mean" content="1.32709589e-01" id="d434" />
                <meta xsi:type="nex:LiteralMeta" property="dendropy:length_median" content="1.28170300e-01" id="d435" />
                <meta xsi:type="nex:LiteralMeta" property="dendropy:length_95%HPD" content="5.48266500e-02 2.18790500e-01" id="d436" />
            </node>
            <node id="d437" otu="d52">
                <meta xsi:type="nex:LiteralMeta" property="dendropy:prob" content="1.00000000e+00" id="d438" />
                <meta xsi:type="nex:LiteralMeta" property="dendropy:prob+-sd" content="100+-0" id="d439" />
                <meta xsi:type="nex:LiteralMeta" property="dendropy:prob_range" content="1.00000000e+00 1.00000000e+00" id="d440" />
                <meta xsi:type="nex:LiteralMeta" property="dendropy:prob_stddev" content="0.00000000e+00" id="d441" />
                <meta xsi:type="nex:LiteralMeta" property="dendropy:prob(percent)" content="100" id="d442" />
                <meta xsi:type="nex:LiteralMeta" property="dendropy:length_mean" content="1.17583687e-01" id="d443" />
                <meta xsi:type="nex:LiteralMeta" property="dendropy:length_median" content="1.13368300e-01" id="d444" />
                <meta xsi:type="nex:LiteralMeta" property="dendropy:length_95%HPD" content="4.20030600e-02 1.99528400e-01" id="d445" />
            </node>
            <node id="d446" otu="d49">
                <meta xsi:type="nex:LiteralMeta" property="dendropy:prob" content="1.00000000e+00" id="d447" />
                <meta xsi:type="nex:LiteralMeta" property="dendropy:prob+-sd" content="100+-0" id="d448" />
                <meta xsi:type="nex:LiteralMeta" property="dendropy:prob(percent)" content="100" id="d449" />
                <meta xsi:type="nex:LiteralMeta" property="dendropy:prob_stddev" content="0.00000000e+00" id="d450" />
                <meta xsi:type="nex:LiteralMeta" property="dendropy:prob_range" content="1.00000000e+00 1.00000000e+00" id="d451" />
                <meta xsi:type="nex:LiteralMeta" property="dendropy:length_mean" content="2.60510099e-01" id="d452" />
                <meta xsi:type="nex:LiteralMeta" property="dendropy:length_median" content="2.55774400e-01" id="d453" />
                <meta xsi:type="nex:LiteralMeta" property="dendropy:length_95%HPD" content="6.28144800e-02 4.66964500e-01" id="d454" />
            </node>
            <node id="d455">
                <meta xsi:type="nex:LiteralMeta" property="dendropy:prob" content="8.94552699e-01" id="d456" />
                <meta xsi:type="nex:LiteralMeta" property="dendropy:prob_stddev" content="1.54267244e-02" id="d457" />
                <meta xsi:type="nex:LiteralMeta" property="dendropy:prob+-sd" content="89+-2" id="d458" />
                <meta xsi:type="nex:LiteralMeta" property="dendropy:prob_range" content="8.83644358e-01 9.05461041e-01" id="d459" />
                <meta xsi:type="nex:LiteralMeta" property="dendropy:prob(percent)" content="89" id="d460" />
                <meta xsi:type="nex:LiteralMeta" property="dendropy:length_mean" content="1.54544150e-01" id="d461" />
                <meta xsi:type="nex:LiteralMeta" property="dendropy:length_median" content="1.46954200e-01" id="d462" />
                <meta xsi:type="nex:LiteralMeta" property="dendropy:length_95%HPD" content="2.77597400e-02 2.91789500e-01" id="d463" />
            </node>
            <node id="d464">
                <meta xsi:type="nex:LiteralMeta" property="dendropy:prob" content="6.15737324e-01" id="d465" />
                <meta xsi:type="nex:LiteralMeta" property="dendropy:prob(percent)" content="62" id="d466" />
                <meta xsi:type="nex:LiteralMeta" property="dendropy:prob+-sd" content="62+-4" id="d467" />
                <meta xsi:type="nex:LiteralMeta" property="dendropy:prob_stddev" content="4.21958876e-02" id="d468" />
                <meta xsi:type="nex:LiteralMeta" property="dendropy:prob_range" content="5.85900326e-01 6.45574323e-01" id="d469" />
                <meta xsi:type="nex:LiteralMeta" property="dendropy:length_mean" content="1.04302514e-01" id="d470" />
                <meta xsi:type="nex:LiteralMeta" property="dendropy:length_median" content="9.74503500e-02" id="d471" />
                <meta xsi:type="nex:LiteralMeta" property="dendropy:length_95%HPD" content="6.54937600e-03 2.08390900e-01" id="d472" />
            </node>
            <node id="d473" otu="d6">
                <meta xsi:type="nex:LiteralMeta" property="dendropy:prob" content="1.00000000e+00" id="d474" />
                <meta xsi:type="nex:LiteralMeta" property="dendropy:prob(percent)" content="100" id="d475" />
                <meta xsi:type="nex:LiteralMeta" property="dendropy:prob_stddev" content="0.00000000e+00" id="d476" />
                <meta xsi:type="nex:LiteralMeta" property="dendropy:prob+-sd" content="100+-0" id="d477" />
                <meta xsi:type="nex:LiteralMeta" property="dendropy:prob_range" content="1.00000000e+00 1.00000000e+00" id="d478" />
                <meta xsi:type="nex:LiteralMeta" property="dendropy:length_mean" content="5.45641254e-01" id="d479" />
                <meta xsi:type="nex:LiteralMeta" property="dendropy:length_95%HPD" content="3.37852900e-01 7.75276600e-01" id="d480" />
                <meta xsi:type="nex:LiteralMeta" property="dendropy:length_median" content="5.36090100e-01" id="d481" />
            </node>
            <node id="d482">
                <meta xsi:type="nex:LiteralMeta" property="dendropy:prob" content="9.11949558e-01" id="d483" />
                <meta xsi:type="nex:LiteralMeta" property="dendropy:prob+-sd" content="91+-4" id="d484" />
                <meta xsi:type="nex:LiteralMeta" property="dendropy:prob(percent)" content="91" id="d485" />
                <meta xsi:type="nex:LiteralMeta" property="dendropy:prob_range" content="8.86626531e-01 9.37272584e-01" id="d486" />
                <meta xsi:type="nex:LiteralMeta" property="dendropy:prob_stddev" content="3.58121673e-02" id="d487" />
                <meta xsi:type="nex:LiteralMeta" property="dendropy:length_mean" content="1.49191588e-01" id="d488" />
                <meta xsi:type="nex:LiteralMeta" property="dendropy:length_median" content="1.40536300e-01" id="d489" />
                <meta xsi:type="nex:LiteralMeta" property="dendropy:length_95%HPD" content="3.20749700e-02 2.82613800e-01" id="d490" />
            </node>
            <node id="d491">
                <meta xsi:type="nex:LiteralMeta" property="dendropy:prob" content="6.08821329e-01" id="d492" />
                <meta xsi:type="nex:LiteralMeta" property="dendropy:prob+-sd" content="61+-1" id="d493" />
                <meta xsi:type="nex:LiteralMeta" property="dendropy:prob_range" content="6.02398970e-01 6.15243688e-01" id="d494" />
                <meta xsi:type="nex:LiteralMeta" property="dendropy:prob(percent)" content="61" id="d495" />
                <meta xsi:type="nex:LiteralMeta" property="dendropy:prob_stddev" content="9.08258745e-03" id="d496" />
                <meta xsi:type="nex:LiteralMeta" property="dendropy:length_mean" content="1.26928998e-01" id="d497" />
                <meta xsi:type="nex:LiteralMeta" property="dendropy:length_median" content="1.19599600e-01" id="d498" />
                <meta xsi:type="nex:LiteralMeta" property="dendropy:length_95%HPD" content="1.63136100e-02 2.46863200e-01" id="d499" />
            </node>
            <node id="d500">
                <meta xsi:type="nex:LiteralMeta" property="dendropy:prob" content="5.18977003e-01" id="d501" />
                <meta xsi:type="nex:LiteralMeta" property="dendropy:prob+-sd" content="52+-1" id="d502" />
                <meta xsi:type="nex:LiteralMeta" property="dendropy:prob_stddev" content="8.61838230e-03" id="d503" />
                <meta xsi:type="nex:LiteralMeta" property="dendropy:prob_range" content="5.12882886e-01 5.25071119e-01" id="d504" />
                <meta xsi:type="nex:LiteralMeta" property="dendropy:prob(percent)" content="52" id="d505" />
                <meta xsi:type="nex:LiteralMeta" property="dendropy:length_mean" content="1.18767023e-01" id="d506" />
                <meta xsi:type="nex:LiteralMeta" property="dendropy:length_median" content="1.11485100e-01" id="d507" />
                <meta xsi:type="nex:LiteralMeta" property="dendropy:length_95%HPD" content="1.36356500e-02 2.33919900e-01" id="d508" />
            </node>
            <node id="d509">
                <meta xsi:type="nex:LiteralMeta" property="dendropy:prob" content="9.09875777e-01" id="d510" />
                <meta xsi:type="nex:LiteralMeta" property="dendropy:prob+-sd" content="91+-1" id="d511" />
                <meta xsi:type="nex:LiteralMeta" property="dendropy:prob_stddev" content="1.17994470e-02" id="d512" />
                <meta xsi:type="nex:LiteralMeta" property="dendropy:prob(percent)" content="91" id="d513" />
                <meta xsi:type="nex:LiteralMeta" property="dendropy:prob_range" content="9.01532308e-01 9.18219246e-01" id="d514" />
                <meta xsi:type="nex:LiteralMeta" property="dendropy:length_mean" content="8.31383573e-02" id="d515" />
                <meta xsi:type="nex:LiteralMeta" property="dendropy:length_median" content="7.76565700e-02" id="d516" />
                <meta xsi:type="nex:LiteralMeta" property="dendropy:length_95%HPD" content="8.62882600e-03 1.68173700e-01" id="d517" />
            </node>
            <node id="d518" otu="d33">
                <meta xsi:type="nex:LiteralMeta" property="dendropy:prob" content="1.00000000e+00" id="d519" />
                <meta xsi:type="nex:LiteralMeta" property="dendropy:prob(percent)" content="100" id="d520" />
                <meta xsi:type="nex:LiteralMeta" property="dendropy:prob_stddev" content="0.00000000e+00" id="d521" />
                <meta xsi:type="nex:LiteralMeta" property="dendropy:prob_range" content="1.00000000e+00 1.00000000e+00" id="d522" />
                <meta xsi:type="nex:LiteralMeta" property="dendropy:prob+-sd" content="100+-0" id="d523" />
                <meta xsi:type="nex:LiteralMeta" property="dendropy:length_mean" content="1.45615961e-01" id="d524" />
                <meta xsi:type="nex:LiteralMeta" property="dendropy:length_median" content="1.41345100e-01" id="d525" />
                <meta xsi:type="nex:LiteralMeta" property="dendropy:length_95%HPD" content="5.91252400e-02 2.36165100e-01" id="d526" />
            </node>
            <node id="d527">
                <meta xsi:type="nex:LiteralMeta" property="dendropy:prob" content="9.76348721e-01" id="d528" />
                <meta xsi:type="nex:LiteralMeta" property="dendropy:prob(percent)" content="98" id="d529" />
                <meta xsi:type="nex:LiteralMeta" property="dendropy:prob_stddev" content="4.69602877e-03" id="d530" />
                <meta xsi:type="nex:LiteralMeta" property="dendropy:prob+-sd" content="98+-0" id="d531" />
                <meta xsi:type="nex:LiteralMeta" property="dendropy:prob_range" content="9.73028127e-01 9.79669315e-01" id="d532" />
                <meta xsi:type="nex:LiteralMeta" property="dendropy:length_mean" content="9.61030746e-02" id="d533" />
                <meta xsi:type="nex:LiteralMeta" property="dendropy:length_median" content="9.16358800e-02" id="d534" />
                <meta xsi:type="nex:LiteralMeta" property="dendropy:length_95%HPD" content="2.32068500e-02 1.72585100e-01" id="d535" />
            </node>
            <node id="d536">
                <meta xsi:type="nex:LiteralMeta" property="dendropy:prob" content="9.74526847e-01" id="d537" />
                <meta xsi:type="nex:LiteralMeta" property="dendropy:prob(percent)" content="97" id="d538" />
                <meta xsi:type="nex:LiteralMeta" property="dendropy:prob_stddev" content="1.96837375e-03" id="d539" />
                <meta xsi:type="nex:LiteralMeta" property="dendropy:prob+-sd" content="97+-0" id="d540" />
                <meta xsi:type="nex:LiteralMeta" property="dendropy:prob_range" content="9.73134997e-01 9.75918698e-01" id="d541" />
                <meta xsi:type="nex:LiteralMeta" property="dendropy:length_mean" content="4.13743285e-02" id="d542" />
                <meta xsi:type="nex:LiteralMeta" property="dendropy:length_median" content="3.72418400e-02" id="d543" />
                <meta xsi:type="nex:LiteralMeta" property="dendropy:length_95%HPD" content="5.54935000e-03 8.60934900e-02" id="d544" />
            </node>
            <node id="d545">
                <meta xsi:type="nex:LiteralMeta" property="dendropy:prob" content="9.06104804e-01" id="d546" />
                <meta xsi:type="nex:LiteralMeta" property="dendropy:prob(percent)" content="91" id="d547" />
                <meta xsi:type="nex:LiteralMeta" property="dendropy:prob+-sd" content="91+-0" id="d548" />
                <meta xsi:type="nex:LiteralMeta" property="dendropy:prob_stddev" content="1.75966136e-03" id="d549" />
                <meta xsi:type="nex:LiteralMeta" property="dendropy:prob_range" content="9.04860535e-01 9.07349072e-01" id="d550" />
                <meta xsi:type="nex:LiteralMeta" property="dendropy:length_mean" content="2.01416275e-02" id="d551" />
                <meta xsi:type="nex:LiteralMeta" property="dendropy:length_95%HPD" content="5.08798700e-04 4.84785900e-02" id="d552" />
                <meta xsi:type="nex:LiteralMeta" property="dendropy:length_median" content="1.69385400e-02" id="d553" />
            </node>
            <node id="d554">
                <meta xsi:type="nex:LiteralMeta" property="dendropy:prob" content="5.21172920e-01" id="d555" />
                <meta xsi:type="nex:LiteralMeta" property="dendropy:prob(percent)" content="52" id="d556" />
                <meta xsi:type="nex:LiteralMeta" property="dendropy:prob_stddev" content="8.58599590e-03" id="d557" />
                <meta xsi:type="nex:LiteralMeta" property="dendropy:prob+-sd" content="52+-1" id="d558" />
                <meta xsi:type="nex:LiteralMeta" property="dendropy:prob_range" content="5.15101704e-01 5.27244136e-01" id="d559" />
                <meta xsi:type="nex:LiteralMeta" property="dendropy:length_mean" content="2.02765301e-02" id="d560" />
                <meta xsi:type="nex:LiteralMeta" property="dendropy:length_95%HPD" content="1.25975300e-05 4.90238200e-02" id="d561" />
                <meta xsi:type="nex:LiteralMeta" property="dendropy:length_median" content="1.68239700e-02" id="d562" />
            </node>
            <node id="d563" otu="d38">
                <meta xsi:type="nex:LiteralMeta" property="dendropy:prob" content="1.00000000e+00" id="d564" />
                <meta xsi:type="nex:LiteralMeta" property="dendropy:prob(percent)" content="100" id="d565" />
                <meta xsi:type="nex:LiteralMeta" property="dendropy:prob_stddev" content="0.00000000e+00" id="d566" />
                <meta xsi:type="nex:LiteralMeta" property="dendropy:prob+-sd" content="100+-0" id="d567" />
                <meta xsi:type="nex:LiteralMeta" property="dendropy:prob_range" content="1.00000000e+00 1.00000000e+00" id="d568" />
                <meta xsi:type="nex:LiteralMeta" property="dendropy:length_mean" content="5.75693526e-02" id="d569" />
                <meta xsi:type="nex:LiteralMeta" property="dendropy:length_95%HPD" content="1.44835100e-02 1.07910800e-01" id="d570" />
                <meta xsi:type="nex:LiteralMeta" property="dendropy:length_median" content="5.37967700e-02" id="d571" />
            </node>
            <node id="d572">
                <meta xsi:type="nex:LiteralMeta" property="dendropy:prob" content="9.99704836e-01" id="d573" />
                <meta xsi:type="nex:LiteralMeta" property="dendropy:prob(percent)" content="100" id="d574" />
                <meta xsi:type="nex:LiteralMeta" property="dendropy:prob_range" content="9.99572521e-01 9.99837151e-01" id="d575" />
                <meta xsi:type="nex:LiteralMeta" property="dendropy:prob_stddev" content="1.87121453e-04" id="d576" />
                <meta xsi:type="nex:LiteralMeta" property="dendropy:prob+-sd" content="100+-0" id="d577" />
                <meta xsi:type="nex:LiteralMeta" property="dendropy:length_mean" content="3.24250378e-02" id="d578" />
                <meta xsi:type="nex:LiteralMeta" property="dendropy:length_median" content="2.86911300e-02" id="d579" />
                <meta xsi:type="nex:LiteralMeta" property="dendropy:length_95%HPD" content="3.25564400e-03 7.05941800e-02" id="d580" />
            </node>
            <node id="d581" otu="d42">
                <meta xsi:type="nex:LiteralMeta" property="dendropy:prob" content="1.00000000e+00" id="d582" />
                <meta xsi:type="nex:LiteralMeta" property="dendropy:prob+-sd" content="100+-0" id="d583" />
                <meta xsi:type="nex:LiteralMeta" property="dendropy:prob_range" content="1.00000000e+00 1.00000000e+00" id="d584" />
                <meta xsi:type="nex:LiteralMeta" property="dendropy:prob(percent)" content="100" id="d585" />
                <meta xsi:type="nex:LiteralMeta" property="dendropy:prob_stddev" content="0.00000000e+00" id="d586" />
                <meta xsi:type="nex:LiteralMeta" property="dendropy:length_mean" content="1.02860104e-02" id="d587" />
                <meta xsi:type="nex:LiteralMeta" property="dendropy:length_median" content="7.08969100e-03" id="d588" />
                <meta xsi:type="nex:LiteralMeta" property="dendropy:length_95%HPD" content="5.82587400e-06 3.01661600e-02" id="d589" />
            </node>
            <node id="d590" otu="d43">
                <meta xsi:type="nex:LiteralMeta" property="dendropy:prob" content="1.00000000e+00" id="d591" />
                <meta xsi:type="nex:LiteralMeta" property="dendropy:prob_stddev" content="0.00000000e+00" id="d592" />
                <meta xsi:type="nex:LiteralMeta" property="dendropy:prob_range" content="1.00000000e+00 1.00000000e+00" id="d593" />
                <meta xsi:type="nex:LiteralMeta" property="dendropy:prob+-sd" content="100+-0" id="d594" />
                <meta xsi:type="nex:LiteralMeta" property="dendropy:prob(percent)" content="100" id="d595" />
                <meta xsi:type="nex:LiteralMeta" property="dendropy:length_mean" content="1.00547118e-02" id="d596" />
                <meta xsi:type="nex:LiteralMeta" property="dendropy:length_median" content="6.82750400e-03" id="d597" />
                <meta xsi:type="nex:LiteralMeta" property="dendropy:length_95%HPD" content="4.46756100e-07 3.10422000e-02" id="d598" />
            </node>
            <node id="d599" otu="d44">
                <meta xsi:type="nex:LiteralMeta" property="dendropy:prob" content="1.00000000e+00" id="d600" />
                <meta xsi:type="nex:LiteralMeta" property="dendropy:prob_stddev" content="0.00000000e+00" id="d601" />
                <meta xsi:type="nex:LiteralMeta" property="dendropy:prob+-sd" content="100+-0" id="d602" />
                <meta xsi:type="nex:LiteralMeta" property="dendropy:prob_range" content="1.00000000e+00 1.00000000e+00" id="d603" />
                <meta xsi:type="nex:LiteralMeta" property="dendropy:prob(percent)" content="100" id="d604" />
                <meta xsi:type="nex:LiteralMeta" property="dendropy:length_mean" content="1.02405602e-02" id="d605" />
                <meta xsi:type="nex:LiteralMeta" property="dendropy:length_median" content="7.10802100e-03" id="d606" />
                <meta xsi:type="nex:LiteralMeta" property="dendropy:length_95%HPD" content="1.47141800e-06 3.09731400e-02" id="d607" />
            </node>
            <node id="d608" otu="d51">
                <meta xsi:type="nex:LiteralMeta" property="dendropy:prob" content="1.00000000e+00" id="d609" />
                <meta xsi:type="nex:LiteralMeta" property="dendropy:prob(percent)" content="100" id="d610" />
                <meta xsi:type="nex:LiteralMeta" property="dendropy:prob+-sd" content="100+-0" id="d611" />
                <meta xsi:type="nex:LiteralMeta" property="dendropy:prob_stddev" content="0.00000000e+00" id="d612" />
                <meta xsi:type="nex:LiteralMeta" property="dendropy:prob_range" content="1.00000000e+00 1.00000000e+00" id="d613" />
                <meta xsi:type="nex:LiteralMeta" property="dendropy:length_mean" content="1.05045285e-02" id="d614" />
                <meta xsi:type="nex:LiteralMeta" property="dendropy:length_median" content="7.26207400e-03" id="d615" />
                <meta xsi:type="nex:LiteralMeta" property="dendropy:length_95%HPD" content="1.64179200e-06 3.12845600e-02" id="d616" />
            </node>
            <node id="d617" otu="d54">
                <meta xsi:type="nex:LiteralMeta" property="dendropy:prob" content="1.00000000e+00" id="d618" />
                <meta xsi:type="nex:LiteralMeta" property="dendropy:prob+-sd" content="100+-0" id="d619" />
                <meta xsi:type="nex:LiteralMeta" property="dendropy:prob(percent)" content="100" id="d620" />
                <meta xsi:type="nex:LiteralMeta" property="dendropy:prob_stddev" content="0.00000000e+00" id="d621" />
                <meta xsi:type="nex:LiteralMeta" property="dendropy:prob_range" content="1.00000000e+00 1.00000000e+00" id="d622" />
                <meta xsi:type="nex:LiteralMeta" property="dendropy:length_mean" content="2.47070962e-02" id="d623" />
                <meta xsi:type="nex:LiteralMeta" property="dendropy:length_median" content="2.11629600e-02" id="d624" />
                <meta xsi:type="nex:LiteralMeta" property="dendropy:length_95%HPD" content="1.88553200e-04 5.89203900e-02" id="d625" />
            </node>
            <node id="d626">
                <meta xsi:type="nex:LiteralMeta" property="dendropy:prob" content="5.89404125e-01" id="d627" />
                <meta xsi:type="nex:LiteralMeta" property="dendropy:prob(percent)" content="59" id="d628" />
                <meta xsi:type="nex:LiteralMeta" property="dendropy:prob_stddev" content="2.99754174e-03" id="d629" />
                <meta xsi:type="nex:LiteralMeta" property="dendropy:prob+-sd" content="59+-0" id="d630" />
                <meta xsi:type="nex:LiteralMeta" property="dendropy:prob_range" content="5.87284543e-01 5.91523707e-01" id="d631" />
                <meta xsi:type="nex:LiteralMeta" property="dendropy:length_mean" content="8.49795749e-02" id="d632" />
                <meta xsi:type="nex:LiteralMeta" property="dendropy:length_95%HPD" content="7.62525500e-03 1.68925900e-01" id="d633" />
                <meta xsi:type="nex:LiteralMeta" property="dendropy:length_median" content="8.02764300e-02" id="d634" />
            </node>
            <node id="d635">
                <meta xsi:type="nex:LiteralMeta" property="dendropy:prob" content="9.34717889e-01" id="d636" />
                <meta xsi:type="nex:LiteralMeta" property="dendropy:prob+-sd" content="93+-0" id="d637" />
                <meta xsi:type="nex:LiteralMeta" property="dendropy:prob(percent)" content="93" id="d638" />
                <meta xsi:type="nex:LiteralMeta" property="dendropy:prob_range" content="9.31837497e-01 9.37598282e-01" id="d639" />
                <meta xsi:type="nex:LiteralMeta" property="dendropy:prob_stddev" content="4.07349009e-03" id="d640" />
                <meta xsi:type="nex:LiteralMeta" property="dendropy:length_mean" content="9.87703437e-02" id="d641" />
                <meta xsi:type="nex:LiteralMeta" property="dendropy:length_median" content="9.63564000e-02" id="d642" />
                <meta xsi:type="nex:LiteralMeta" property="dendropy:length_95%HPD" content="7.94339200e-03 1.86434000e-01" id="d643" />
            </node>
            <node id="d644" otu="d58">
                <meta xsi:type="nex:LiteralMeta" property="dendropy:prob" content="1.00000000e+00" id="d645" />
                <meta xsi:type="nex:LiteralMeta" property="dendropy:prob(percent)" content="100" id="d646" />
                <meta xsi:type="nex:LiteralMeta" property="dendropy:prob+-sd" content="100+-0" id="d647" />
                <meta xsi:type="nex:LiteralMeta" property="dendropy:prob_stddev" content="0.00000000e+00" id="d648" />
                <meta xsi:type="nex:LiteralMeta" property="dendropy:prob_range" content="1.00000000e+00 1.00000000e+00" id="d649" />
                <meta xsi:type="nex:LiteralMeta" property="dendropy:length_mean" content="1.10356037e-01" id="d650" />
                <meta xsi:type="nex:LiteralMeta" property="dendropy:length_median" content="1.06152600e-01" id="d651" />
                <meta xsi:type="nex:LiteralMeta" property="dendropy:length_95%HPD" content="4.22298600e-02 1.89011400e-01" id="d652" />
            </node>
            <node id="d653">
                <meta xsi:type="nex:LiteralMeta" property="dendropy:prob" content="9.40298014e-01" id="d654" />
                <meta xsi:type="nex:LiteralMeta" property="dendropy:prob_stddev" content="2.54413206e-03" id="d655" />
                <meta xsi:type="nex:LiteralMeta" property="dendropy:prob_range" content="9.38499041e-01 9.42096987e-01" id="d656" />
                <meta xsi:type="nex:LiteralMeta" property="dendropy:prob+-sd" content="94+-0" id="d657" />
                <meta xsi:type="nex:LiteralMeta" property="dendropy:prob(percent)" content="94" id="d658" />
                <meta xsi:type="nex:LiteralMeta" property="dendropy:length_mean" content="4.60559651e-02" id="d659" />
                <meta xsi:type="nex:LiteralMeta" property="dendropy:length_median" content="4.15794200e-02" id="d660" />
                <meta xsi:type="nex:LiteralMeta" property="dendropy:length_95%HPD" content="1.59464500e-03 9.96992700e-02" id="d661" />
            </node>
            <node id="d662">
                <meta xsi:type="nex:LiteralMeta" property="dendropy:prob" content="8.61435820e-01" id="d663" />
                <meta xsi:type="nex:LiteralMeta" property="dendropy:prob_stddev" content="1.22996370e-02" id="d664" />
                <meta xsi:type="nex:LiteralMeta" property="dendropy:prob+-sd" content="86+-1" id="d665" />
                <meta xsi:type="nex:LiteralMeta" property="dendropy:prob_range" content="8.52738663e-01 8.70132976e-01" id="d666" />
                <meta xsi:type="nex:LiteralMeta" property="dendropy:prob(percent)" content="86" id="d667" />
                <meta xsi:type="nex:LiteralMeta" property="dendropy:length_mean" content="2.21121509e-02" id="d668" />
                <meta xsi:type="nex:LiteralMeta" property="dendropy:length_median" content="1.87642900e-02" id="d669" />
                <meta xsi:type="nex:LiteralMeta" property="dendropy:length_95%HPD" content="1.41834500e-04 5.17235100e-02" id="d670" />
            </node>
            <node id="d671">
                <meta xsi:type="nex:LiteralMeta" property="dendropy:prob" content="8.81751238e-01" id="d672" />
                <meta xsi:type="nex:LiteralMeta" property="dendropy:prob_stddev" content="8.30531372e-03" id="d673" />
                <meta xsi:type="nex:LiteralMeta" property="dendropy:prob+-sd" content="88+-1" id="d674" />
                <meta xsi:type="nex:LiteralMeta" property="dendropy:prob_range" content="8.75878494e-01 8.87623982e-01" id="d675" />
                <meta xsi:type="nex:LiteralMeta" property="dendropy:prob(percent)" content="88" id="d676" />
                <meta xsi:type="nex:LiteralMeta" property="dendropy:length_mean" content="2.02437422e-02" id="d677" />
                <meta xsi:type="nex:LiteralMeta" property="dendropy:length_median" content="1.68826100e-02" id="d678" />
                <meta xsi:type="nex:LiteralMeta" property="dendropy:length_95%HPD" content="4.79057600e-04 4.82957700e-02" id="d679" />
            </node>
            <node id="d680" otu="d60">
                <meta xsi:type="nex:LiteralMeta" property="dendropy:prob" content="1.00000000e+00" id="d681" />
                <meta xsi:type="nex:LiteralMeta" property="dendropy:prob(percent)" content="100" id="d682" />
                <meta xsi:type="nex:LiteralMeta" property="dendropy:prob_stddev" content="0.00000000e+00" id="d683" />
                <meta xsi:type="nex:LiteralMeta" property="dendropy:prob_range" content="1.00000000e+00 1.00000000e+00" id="d684" />
                <meta xsi:type="nex:LiteralMeta" property="dendropy:prob+-sd" content="100+-0" id="d685" />
                <meta xsi:type="nex:LiteralMeta" property="dendropy:length_mean" content="9.98824692e-03" id="d686" />
                <meta xsi:type="nex:LiteralMeta" property="dendropy:length_95%HPD" content="5.02745000e-06 3.08065200e-02" id="d687" />
                <meta xsi:type="nex:LiteralMeta" property="dendropy:length_median" content="6.66884900e-03" id="d688" />
            </node>
            <node id="d689" otu="d69">
                <meta xsi:type="nex:LiteralMeta" property="dendropy:prob" content="1.00000000e+00" id="d690" />
                <meta xsi:type="nex:LiteralMeta" property="dendropy:prob(percent)" content="100" id="d691" />
                <meta xsi:type="nex:LiteralMeta" property="dendropy:prob_stddev" content="0.00000000e+00" id="d692" />
                <meta xsi:type="nex:LiteralMeta" property="dendropy:prob+-sd" content="100+-0" id="d693" />
                <meta xsi:type="nex:LiteralMeta" property="dendropy:prob_range" content="1.00000000e+00 1.00000000e+00" id="d694" />
                <meta xsi:type="nex:LiteralMeta" property="dendropy:length_mean" content="2.00999403e-02" id="d695" />
                <meta xsi:type="nex:LiteralMeta" property="dendropy:length_95%HPD" content="4.61476700e-06 4.74330300e-02" id="d696" />
                <meta xsi:type="nex:LiteralMeta" property="dendropy:length_median" content="1.67237300e-02" id="d697" />
            </node>
            <node id="d698" otu="d73">
                <meta xsi:type="nex:LiteralMeta" property="dendropy:prob" content="1.00000000e+00" id="d699" />
                <meta xsi:type="nex:LiteralMeta" property="dendropy:prob(percent)" content="100" id="d700" />
                <meta xsi:type="nex:LiteralMeta" property="dendropy:prob_stddev" content="0.00000000e+00" id="d701" />
                <meta xsi:type="nex:LiteralMeta" property="dendropy:prob_range" content="1.00000000e+00 1.00000000e+00" id="d702" />
                <meta xsi:type="nex:LiteralMeta" property="dendropy:prob+-sd" content="100+-0" id="d703" />
                <meta xsi:type="nex:LiteralMeta" property="dendropy:length_mean" content="1.01133175e-02" id="d704" />
                <meta xsi:type="nex:LiteralMeta" property="dendropy:length_95%HPD" content="1.04633000e-06 3.06391200e-02" id="d705" />
                <meta xsi:type="nex:LiteralMeta" property="dendropy:length_median" content="6.84527700e-03" id="d706" />
            </node>
            <node id="d707" otu="d83">
                <meta xsi:type="nex:LiteralMeta" property="dendropy:prob" content="1.00000000e+00" id="d708" />
                <meta xsi:type="nex:LiteralMeta" property="dendropy:prob(percent)" content="100" id="d709" />
                <meta xsi:type="nex:LiteralMeta" property="dendropy:prob_stddev" content="0.00000000e+00" id="d710" />
                <meta xsi:type="nex:LiteralMeta" property="dendropy:prob+-sd" content="100+-0" id="d711" />
                <meta xsi:type="nex:LiteralMeta" property="dendropy:prob_range" content="1.00000000e+00 1.00000000e+00" id="d712" />
                <meta xsi:type="nex:LiteralMeta" property="dendropy:length_mean" content="2.02543797e-02" id="d713" />
                <meta xsi:type="nex:LiteralMeta" property="dendropy:length_95%HPD" content="4.31651900e-04 4.91643300e-02" id="d714" />
                <meta xsi:type="nex:LiteralMeta" property="dendropy:length_median" content="1.63754900e-02" id="d715" />
            </node>
            <node id="d716" otu="d65">
                <meta xsi:type="nex:LiteralMeta" property="dendropy:prob" content="1.00000000e+00" id="d717" />
                <meta xsi:type="nex:LiteralMeta" property="dendropy:prob(percent)" content="100" id="d718" />
                <meta xsi:type="nex:LiteralMeta" property="dendropy:prob+-sd" content="100+-0" id="d719" />
                <meta xsi:type="nex:LiteralMeta" property="dendropy:prob_stddev" content="0.00000000e+00" id="d720" />
                <meta xsi:type="nex:LiteralMeta" property="dendropy:prob_range" content="1.00000000e+00 1.00000000e+00" id="d721" />
                <meta xsi:type="nex:LiteralMeta" property="dendropy:length_mean" content="2.01682163e-02" id="d722" />
                <meta xsi:type="nex:LiteralMeta" property="dendropy:length_median" content="1.69097900e-02" id="d723" />
                <meta xsi:type="nex:LiteralMeta" property="dendropy:length_95%HPD" content="6.46357400e-04 4.82727600e-02" id="d724" />
            </node>
            <node id="d725" otu="d76">
                <meta xsi:type="nex:LiteralMeta" property="dendropy:prob" content="1.00000000e+00" id="d726" />
                <meta xsi:type="nex:LiteralMeta" property="dendropy:prob(percent)" content="100" id="d727" />
                <meta xsi:type="nex:LiteralMeta" property="dendropy:prob_stddev" content="0.00000000e+00" id="d728" />
                <meta xsi:type="nex:LiteralMeta" property="dendropy:prob+-sd" content="100+-0" id="d729" />
                <meta xsi:type="nex:LiteralMeta" property="dendropy:prob_range" content="1.00000000e+00 1.00000000e+00" id="d730" />
                <meta xsi:type="nex:LiteralMeta" property="dendropy:length_mean" content="9.93413078e-03" id="d731" />
                <meta xsi:type="nex:LiteralMeta" property="dendropy:length_median" content="6.94882200e-03" id="d732" />
                <meta xsi:type="nex:LiteralMeta" property="dendropy:length_95%HPD" content="1.75363800e-08 2.95889100e-02" id="d733" />
            </node>
            <node id="d734" otu="d77">
                <meta xsi:type="nex:LiteralMeta" property="dendropy:prob" content="1.00000000e+00" id="d735" />
                <meta xsi:type="nex:LiteralMeta" property="dendropy:prob(percent)" content="100" id="d736" />
                <meta xsi:type="nex:LiteralMeta" property="dendropy:prob+-sd" content="100+-0" id="d737" />
                <meta xsi:type="nex:LiteralMeta" property="dendropy:prob_stddev" content="0.00000000e+00" id="d738" />
                <meta xsi:type="nex:LiteralMeta" property="dendropy:prob_range" content="1.00000000e+00 1.00000000e+00" id="d739" />
                <meta xsi:type="nex:LiteralMeta" property="dendropy:length_mean" content="2.04608355e-02" id="d740" />
                <meta xsi:type="nex:LiteralMeta" property="dendropy:length_median" content="1.71194700e-02" id="d741" />
                <meta xsi:type="nex:LiteralMeta" property="dendropy:length_95%HPD" content="4.84419500e-04 4.88100700e-02" id="d742" />
            </node>
            <node id="d743" otu="d79">
                <meta xsi:type="nex:LiteralMeta" property="dendropy:prob" content="1.00000000e+00" id="d744" />
                <meta xsi:type="nex:LiteralMeta" property="dendropy:prob(percent)" content="100" id="d745" />
                <meta xsi:type="nex:LiteralMeta" property="dendropy:prob_stddev" content="0.00000000e+00" id="d746" />
                <meta xsi:type="nex:LiteralMeta" property="dendropy:prob+-sd" content="100+-0" id="d747" />
                <meta xsi:type="nex:LiteralMeta" property="dendropy:prob_range" content="1.00000000e+00 1.00000000e+00" id="d748" />
                <meta xsi:type="nex:LiteralMeta" property="dendropy:length_mean" content="2.03458923e-02" id="d749" />
                <meta xsi:type="nex:LiteralMeta" property="dendropy:length_median" content="1.71850000e-02" id="d750" />
                <meta xsi:type="nex:LiteralMeta" property="dendropy:length_95%HPD" content="5.54843100e-04 4.91850500e-02" id="d751" />
            </node>
            <node id="d752" otu="d61">
                <meta xsi:type="nex:LiteralMeta" property="dendropy:prob" content="1.00000000e+00" id="d753" />
                <meta xsi:type="nex:LiteralMeta" property="dendropy:prob(percent)" content="100" id="d754" />
                <meta xsi:type="nex:LiteralMeta" property="dendropy:prob+-sd" content="100+-0" id="d755" />
                <meta xsi:type="nex:LiteralMeta" property="dendropy:prob_stddev" content="0.00000000e+00" id="d756" />
                <meta xsi:type="nex:LiteralMeta" property="dendropy:prob_range" content="1.00000000e+00 1.00000000e+00" id="d757" />
                <meta xsi:type="nex:LiteralMeta" property="dendropy:length_mean" content="4.11302197e-02" id="d758" />
                <meta xsi:type="nex:LiteralMeta" property="dendropy:length_median" content="3.72374000e-02" id="d759" />
                <meta xsi:type="nex:LiteralMeta" property="dendropy:length_95%HPD" content="4.17490700e-03 8.35692900e-02" id="d760" />
            </node>
            <node id="d761" otu="d66">
                <meta xsi:type="nex:LiteralMeta" property="dendropy:prob" content="1.00000000e+00" id="d762" />
                <meta xsi:type="nex:LiteralMeta" property="dendropy:prob_range" content="1.00000000e+00 1.00000000e+00" id="d763" />
                <meta xsi:type="nex:LiteralMeta" property="dendropy:prob+-sd" content="100+-0" id="d764" />
                <meta xsi:type="nex:LiteralMeta" property="dendropy:prob(percent)" content="100" id="d765" />
                <meta xsi:type="nex:LiteralMeta" property="dendropy:prob_stddev" content="0.00000000e+00" id="d766" />
                <meta xsi:type="nex:LiteralMeta" property="dendropy:length_mean" content="1.30021410e-01" id="d767" />
                <meta xsi:type="nex:LiteralMeta" property="dendropy:length_median" content="1.26412000e-01" id="d768" />
                <meta xsi:type="nex:LiteralMeta" property="dendropy:length_95%HPD" content="4.46119200e-02 2.20206300e-01" id="d769" />
            </node>
            <node id="d770">
                <meta xsi:type="nex:LiteralMeta" property="dendropy:prob" content="5.51455209e-01" id="d771" />
                <meta xsi:type="nex:LiteralMeta" property="dendropy:prob_range" content="5.32155053e-01 5.70755365e-01" id="d772" />
                <meta xsi:type="nex:LiteralMeta" property="dendropy:prob_stddev" content="2.72945427e-02" id="d773" />
                <meta xsi:type="nex:LiteralMeta" property="dendropy:prob(percent)" content="55" id="d774" />
                <meta xsi:type="nex:LiteralMeta" property="dendropy:prob+-sd" content="55+-3" id="d775" />
                <meta xsi:type="nex:LiteralMeta" property="dendropy:length_mean" content="2.00021180e-02" id="d776" />
                <meta xsi:type="nex:LiteralMeta" property="dendropy:length_median" content="1.68647000e-02" id="d777" />
                <meta xsi:type="nex:LiteralMeta" property="dendropy:length_95%HPD" content="1.64840800e-04 4.91927900e-02" id="d778" />
            </node>
            <node id="d779" otu="d63">
                <meta xsi:type="nex:LiteralMeta" property="dendropy:prob" content="1.00000000e+00" id="d780" />
                <meta xsi:type="nex:LiteralMeta" property="dendropy:prob(percent)" content="100" id="d781" />
                <meta xsi:type="nex:LiteralMeta" property="dendropy:prob_range" content="1.00000000e+00 1.00000000e+00" id="d782" />
                <meta xsi:type="nex:LiteralMeta" property="dendropy:prob+-sd" content="100+-0" id="d783" />
                <meta xsi:type="nex:LiteralMeta" property="dendropy:prob_stddev" content="0.00000000e+00" id="d784" />
                <meta xsi:type="nex:LiteralMeta" property="dendropy:length_mean" content="2.77057841e-02" id="d785" />
                <meta xsi:type="nex:LiteralMeta" property="dendropy:length_95%HPD" content="9.10778400e-04 6.22647800e-02" id="d786" />
                <meta xsi:type="nex:LiteralMeta" property="dendropy:length_median" content="2.37591600e-02" id="d787" />
            </node>
            <node id="d788" otu="d81">
                <meta xsi:type="nex:LiteralMeta" property="dendropy:prob" content="1.00000000e+00" id="d789" />
                <meta xsi:type="nex:LiteralMeta" property="dendropy:prob(percent)" content="100" id="d790" />
                <meta xsi:type="nex:LiteralMeta" property="dendropy:prob_stddev" content="0.00000000e+00" id="d791" />
                <meta xsi:type="nex:LiteralMeta" property="dendropy:prob_range" content="1.00000000e+00 1.00000000e+00" id="d792" />
                <meta xsi:type="nex:LiteralMeta" property="dendropy:prob+-sd" content="100+-0" id="d793" />
                <meta xsi:type="nex:LiteralMeta" property="dendropy:length_mean" content="1.19432147e-02" id="d794" />
                <meta xsi:type="nex:LiteralMeta" property="dendropy:length_95%HPD" content="9.39020200e-07 3.53127500e-02" id="d795" />
                <meta xsi:type="nex:LiteralMeta" property="dendropy:length_median" content="8.37718100e-03" id="d796" />
            </node>
            <node id="d797">
                <meta xsi:type="nex:LiteralMeta" property="dendropy:prob" content="6.73828632e-01" id="d798" />
                <meta xsi:type="nex:LiteralMeta" property="dendropy:prob_stddev" content="8.98902672e-03" id="d799" />
                <meta xsi:type="nex:LiteralMeta" property="dendropy:prob+-sd" content="67+-1" id="d800" />
                <meta xsi:type="nex:LiteralMeta" property="dendropy:prob_range" content="6.67472430e-01 6.80184834e-01" id="d801" />
                <meta xsi:type="nex:LiteralMeta" property="dendropy:prob(percent)" content="67" id="d802" />
                <meta xsi:type="nex:LiteralMeta" property="dendropy:length_mean" content="2.88801164e-02" id="d803" />
                <meta xsi:type="nex:LiteralMeta" property="dendropy:length_median" content="2.50207600e-02" id="d804" />
                <meta xsi:type="nex:LiteralMeta" property="dendropy:length_95%HPD" content="8.69975100e-04 6.47689800e-02" id="d805" />
            </node>
            <node id="d806" otu="d74">
                <meta xsi:type="nex:LiteralMeta" property="dendropy:prob" content="1.00000000e+00" id="d807" />
                <meta xsi:type="nex:LiteralMeta" property="dendropy:prob(percent)" content="100" id="d808" />
                <meta xsi:type="nex:LiteralMeta" property="dendropy:prob_stddev" content="0.00000000e+00" id="d809" />
                <meta xsi:type="nex:LiteralMeta" property="dendropy:prob_range" content="1.00000000e+00 1.00000000e+00" id="d810" />
                <meta xsi:type="nex:LiteralMeta" property="dendropy:prob+-sd" content="100+-0" id="d811" />
                <meta xsi:type="nex:LiteralMeta" property="dendropy:length_mean" content="3.68348836e-02" id="d812" />
                <meta xsi:type="nex:LiteralMeta" property="dendropy:length_95%HPD" content="3.00007600e-03 7.92690300e-02" id="d813" />
                <meta xsi:type="nex:LiteralMeta" property="dendropy:length_median" content="3.27048300e-02" id="d814" />
            </node>
            <node id="d815" otu="d85">
                <meta xsi:type="nex:LiteralMeta" property="dendropy:prob" content="1.00000000e+00" id="d816" />
                <meta xsi:type="nex:LiteralMeta" property="dendropy:prob(percent)" content="100" id="d817" />
                <meta xsi:type="nex:LiteralMeta" property="dendropy:prob_stddev" content="0.00000000e+00" id="d818" />
                <meta xsi:type="nex:LiteralMeta" property="dendropy:prob+-sd" content="100+-0" id="d819" />
                <meta xsi:type="nex:LiteralMeta" property="dendropy:prob_range" content="1.00000000e+00 1.00000000e+00" id="d820" />
                <meta xsi:type="nex:LiteralMeta" property="dendropy:length_mean" content="3.02154815e-02" id="d821" />
                <meta xsi:type="nex:LiteralMeta" property="dendropy:length_95%HPD" content="1.14408900e-03 6.70511400e-02" id="d822" />
                <meta xsi:type="nex:LiteralMeta" property="dendropy:length_median" content="2.65870600e-02" id="d823" />
            </node>
            <node id="d824" otu="d75">
                <meta xsi:type="nex:LiteralMeta" property="dendropy:prob" content="1.00000000e+00" id="d825" />
                <meta xsi:type="nex:LiteralMeta" property="dendropy:prob(percent)" content="100" id="d826" />
                <meta xsi:type="nex:LiteralMeta" property="dendropy:prob+-sd" content="100+-0" id="d827" />
                <meta xsi:type="nex:LiteralMeta" property="dendropy:prob_stddev" content="0.00000000e+00" id="d828" />
                <meta xsi:type="nex:LiteralMeta" property="dendropy:prob_range" content="1.00000000e+00 1.00000000e+00" id="d829" />
                <meta xsi:type="nex:LiteralMeta" property="dendropy:length_mean" content="3.37600125e-02" id="d830" />
                <meta xsi:type="nex:LiteralMeta" property="dendropy:length_median" content="2.99354600e-02" id="d831" />
                <meta xsi:type="nex:LiteralMeta" property="dendropy:length_95%HPD" content="2.98551700e-03 7.36269200e-02" id="d832" />
            </node>
            <node id="d833">
                <meta xsi:type="nex:LiteralMeta" property="dendropy:prob" content="9.57684694e-01" id="d834" />
                <meta xsi:type="nex:LiteralMeta" property="dendropy:prob(percent)" content="96" id="d835" />
                <meta xsi:type="nex:LiteralMeta" property="dendropy:prob_stddev" content="5.95190160e-03" id="d836" />
                <meta xsi:type="nex:LiteralMeta" property="dendropy:prob+-sd" content="96+-1" id="d837" />
                <meta xsi:type="nex:LiteralMeta" property="dendropy:prob_range" content="9.53476064e-01 9.61893324e-01" id="d838" />
                <meta xsi:type="nex:LiteralMeta" property="dendropy:length_mean" content="3.10571042e-02" id="d839" />
                <meta xsi:type="nex:LiteralMeta" property="dendropy:length_95%HPD" content="2.74720500e-03 6.63579600e-02" id="d840" />
                <meta xsi:type="nex:LiteralMeta" property="dendropy:length_median" content="2.78040200e-02" id="d841" />
            </node>
            <node id="d842" otu="d80">
                <meta xsi:type="nex:LiteralMeta" property="dendropy:prob" content="1.00000000e+00" id="d843" />
                <meta xsi:type="nex:LiteralMeta" property="dendropy:prob_range" content="1.00000000e+00 1.00000000e+00" id="d844" />
                <meta xsi:type="nex:LiteralMeta" property="dendropy:prob_stddev" content="0.00000000e+00" id="d845" />
                <meta xsi:type="nex:LiteralMeta" property="dendropy:prob+-sd" content="100+-0" id="d846" />
                <meta xsi:type="nex:LiteralMeta" property="dendropy:prob(percent)" content="100" id="d847" />
                <meta xsi:type="nex:LiteralMeta" property="dendropy:length_mean" content="2.20179825e-02" id="d848" />
                <meta xsi:type="nex:LiteralMeta" property="dendropy:length_median" content="1.78835900e-02" id="d849" />
                <meta xsi:type="nex:LiteralMeta" property="dendropy:length_95%HPD" content="2.92118000e-05 5.43959200e-02" id="d850" />
            </node>
            <node id="d851" otu="d82">
                <meta xsi:type="nex:LiteralMeta" property="dendropy:prob" content="1.00000000e+00" id="d852" />
                <meta xsi:type="nex:LiteralMeta" property="dendropy:prob+-sd" content="100+-0" id="d853" />
                <meta xsi:type="nex:LiteralMeta" property="dendropy:prob_stddev" content="0.00000000e+00" id="d854" />
                <meta xsi:type="nex:LiteralMeta" property="dendropy:prob(percent)" content="100" id="d855" />
                <meta xsi:type="nex:LiteralMeta" property="dendropy:prob_range" content="1.00000000e+00 1.00000000e+00" id="d856" />
                <meta xsi:type="nex:LiteralMeta" property="dendropy:length_mean" content="6.38423691e-02" id="d857" />
                <meta xsi:type="nex:LiteralMeta" property="dendropy:length_median" content="5.97031200e-02" id="d858" />
                <meta xsi:type="nex:LiteralMeta" property="dendropy:length_95%HPD" content="1.76681200e-02 1.18716400e-01" id="d859" />
            </node>
            <node id="d860">
                <meta xsi:type="nex:LiteralMeta" property="dendropy:prob" content="9.79969568e-01" id="d861" />
                <meta xsi:type="nex:LiteralMeta" property="dendropy:prob_stddev" content="5.40493120e-03" id="d862" />
                <meta xsi:type="nex:LiteralMeta" property="dendropy:prob_range" content="9.76147704e-01 9.83791431e-01" id="d863" />
                <meta xsi:type="nex:LiteralMeta" property="dendropy:prob+-sd" content="98+-1" id="d864" />
                <meta xsi:type="nex:LiteralMeta" property="dendropy:prob(percent)" content="98" id="d865" />
                <meta xsi:type="nex:LiteralMeta" property="dendropy:length_mean" content="2.05527677e-02" id="d866" />
                <meta xsi:type="nex:LiteralMeta" property="dendropy:length_median" content="1.69192000e-02" id="d867" />
                <meta xsi:type="nex:LiteralMeta" property="dendropy:length_95%HPD" content="5.99593700e-04 4.94187600e-02" id="d868" />
            </node>
            <node id="d869" otu="d86">
                <meta xsi:type="nex:LiteralMeta" property="dendropy:prob" content="1.00000000e+00" id="d870" />
                <meta xsi:type="nex:LiteralMeta" property="dendropy:prob_stddev" content="0.00000000e+00" id="d871" />
                <meta xsi:type="nex:LiteralMeta" property="dendropy:prob+-sd" content="100+-0" id="d872" />
                <meta xsi:type="nex:LiteralMeta" property="dendropy:prob_range" content="1.00000000e+00 1.00000000e+00" id="d873" />
                <meta xsi:type="nex:LiteralMeta" property="dendropy:prob(percent)" content="100" id="d874" />
                <meta xsi:type="nex:LiteralMeta" property="dendropy:length_mean" content="1.04193667e-02" id="d875" />
                <meta xsi:type="nex:LiteralMeta" property="dendropy:length_median" content="7.28237500e-03" id="d876" />
                <meta xsi:type="nex:LiteralMeta" property="dendropy:length_95%HPD" content="7.85543100e-07 3.13370700e-02" id="d877" />
            </node>
            <node id="d878" otu="d95">
                <meta xsi:type="nex:LiteralMeta" property="dendropy:prob" content="1.00000000e+00" id="d879" />
                <meta xsi:type="nex:LiteralMeta" property="dendropy:prob(percent)" content="100" id="d880" />
                <meta xsi:type="nex:LiteralMeta" property="dendropy:prob_stddev" content="0.00000000e+00" id="d881" />
                <meta xsi:type="nex:LiteralMeta" property="dendropy:prob_range" content="1.00000000e+00 1.00000000e+00" id="d882" />
                <meta xsi:type="nex:LiteralMeta" property="dendropy:prob+-sd" content="100+-0" id="d883" />
                <meta xsi:type="nex:LiteralMeta" property="dendropy:length_mean" content="1.03471416e-02" id="d884" />
                <meta xsi:type="nex:LiteralMeta" property="dendropy:length_95%HPD" content="1.94948600e-06 3.09401800e-02" id="d885" />
                <meta xsi:type="nex:LiteralMeta" property="dendropy:length_median" content="7.22579300e-03" id="d886" />
            </node>
            <node id="d887" otu="d47">
                <meta xsi:type="nex:LiteralMeta" property="dendropy:prob" content="1.00000000e+00" id="d888" />
                <meta xsi:type="nex:LiteralMeta" property="dendropy:prob+-sd" content="100+-0" id="d889" />
                <meta xsi:type="nex:LiteralMeta" property="dendropy:prob(percent)" content="100" id="d890" />
                <meta xsi:type="nex:LiteralMeta" property="dendropy:prob_stddev" content="0.00000000e+00" id="d891" />
                <meta xsi:type="nex:LiteralMeta" property="dendropy:prob_range" content="1.00000000e+00 1.00000000e+00" id="d892" />
                <meta xsi:type="nex:LiteralMeta" property="dendropy:length_mean" content="1.11231043e-02" id="d893" />
                <meta xsi:type="nex:LiteralMeta" property="dendropy:length_median" content="7.89539500e-03" id="d894" />
                <meta xsi:type="nex:LiteralMeta" property="dendropy:length_95%HPD" content="4.62594500e-06 3.26558800e-02" id="d895" />
            </node>
            <node id="d896" otu="d41">
                <meta xsi:type="nex:LiteralMeta" property="dendropy:prob" content="1.00000000e+00" id="d897" />
                <meta xsi:type="nex:LiteralMeta" property="dendropy:prob(percent)" content="100" id="d898" />
                <meta xsi:type="nex:LiteralMeta" property="dendropy:prob_stddev" content="0.00000000e+00" id="d899" />
                <meta xsi:type="nex:LiteralMeta" property="dendropy:prob_range" content="1.00000000e+00 1.00000000e+00" id="d900" />
                <meta xsi:type="nex:LiteralMeta" property="dendropy:prob+-sd" content="100+-0" id="d901" />
                <meta xsi:type="nex:LiteralMeta" property="dendropy:length_mean" content="1.01514067e-02" id="d902" />
                <meta xsi:type="nex:LiteralMeta" property="dendropy:length_median" content="7.03582100e-03" id="d903" />
                <meta xsi:type="nex:LiteralMeta" property="dendropy:length_95%HPD" content="1.64129400e-07 3.06684400e-02" id="d904" />
            </node>
            <node id="d905" otu="d55">
                <meta xsi:type="nex:LiteralMeta" property="dendropy:prob" content="1.00000000e+00" id="d906" />
                <meta xsi:type="nex:LiteralMeta" property="dendropy:prob_range" content="1.00000000e+00 1.00000000e+00" id="d907" />
                <meta xsi:type="nex:LiteralMeta" property="dendropy:prob(percent)" content="100" id="d908" />
                <meta xsi:type="nex:LiteralMeta" property="dendropy:prob_stddev" content="0.00000000e+00" id="d909" />
                <meta xsi:type="nex:LiteralMeta" property="dendropy:prob+-sd" content="100+-0" id="d910" />
                <meta xsi:type="nex:LiteralMeta" property="dendropy:length_mean" content="1.00782539e-02" id="d911" />
                <meta xsi:type="nex:LiteralMeta" property="dendropy:length_median" content="6.88617300e-03" id="d912" />
                <meta xsi:type="nex:LiteralMeta" property="dendropy:length_95%HPD" content="1.39034000e-06 2.93900300e-02" id="d913" />
            </node>
            <node id="d914">
                <meta xsi:type="nex:LiteralMeta" property="dendropy:prob" content="9.72992504e-01" id="d915" />
                <meta xsi:type="nex:LiteralMeta" property="dendropy:prob(percent)" content="97" id="d916" />
                <meta xsi:type="nex:LiteralMeta" property="dendropy:prob_stddev" content="1.24363796e-02" id="d917" />
                <meta xsi:type="nex:LiteralMeta" property="dendropy:prob_range" content="9.64198655e-01 9.81786352e-01" id="d918" />
                <meta xsi:type="nex:LiteralMeta" property="dendropy:prob+-sd" content="97+-1" id="d919" />
                <meta xsi:type="nex:LiteralMeta" property="dendropy:length_mean" content="1.44088525e-01" id="d920" />
                <meta xsi:type="nex:LiteralMeta" property="dendropy:length_95%HPD" content="4.06554500e-02 2.64748100e-01" id="d921" />
                <meta xsi:type="nex:LiteralMeta" property="dendropy:length_median" content="1.38801500e-01" id="d922" />
            </node>
            <node id="d923" otu="d56">
                <meta xsi:type="nex:LiteralMeta" property="dendropy:prob" content="1.00000000e+00" id="d924" />
                <meta xsi:type="nex:LiteralMeta" property="dendropy:prob(percent)" content="100" id="d925" />
                <meta xsi:type="nex:LiteralMeta" property="dendropy:prob_stddev" content="0.00000000e+00" id="d926" />
                <meta xsi:type="nex:LiteralMeta" property="dendropy:prob+-sd" content="100+-0" id="d927" />
                <meta xsi:type="nex:LiteralMeta" property="dendropy:prob_range" content="1.00000000e+00 1.00000000e+00" id="d928" />
                <meta xsi:type="nex:LiteralMeta" property="dendropy:length_mean" content="4.06174758e-01" id="d929" />
                <meta xsi:type="nex:LiteralMeta" property="dendropy:length_95%HPD" content="2.45537900e-01 5.83315500e-01" id="d930" />
                <meta xsi:type="nex:LiteralMeta" property="dendropy:length_median" content="3.99515300e-01" id="d931" />
            </node>
            <node id="d932">
                <meta xsi:type="nex:LiteralMeta" property="dendropy:prob" content="9.94725218e-01" id="d933" />
                <meta xsi:type="nex:LiteralMeta" property="dendropy:prob_range" content="9.94244304e-01 9.95206131e-01" id="d934" />
                <meta xsi:type="nex:LiteralMeta" property="dendropy:prob+-sd" content="99+-0" id="d935" />
                <meta xsi:type="nex:LiteralMeta" property="dendropy:prob(percent)" content="99" id="d936" />
                <meta xsi:type="nex:LiteralMeta" property="dendropy:prob_stddev" content="6.80114512e-04" id="d937" />
                <meta xsi:type="nex:LiteralMeta" property="dendropy:length_mean" content="1.12416865e-01" id="d938" />
                <meta xsi:type="nex:LiteralMeta" property="dendropy:length_median" content="1.06116800e-01" id="d939" />
                <meta xsi:type="nex:LiteralMeta" property="dendropy:length_95%HPD" content="1.62010500e-02 2.12410300e-01" id="d940" />
            </node>
            <node id="d941" otu="d57">
                <meta xsi:type="nex:LiteralMeta" property="dendropy:prob" content="1.00000000e+00" id="d942" />
                <meta xsi:type="nex:LiteralMeta" property="dendropy:prob_range" content="1.00000000e+00 1.00000000e+00" id="d943" />
                <meta xsi:type="nex:LiteralMeta" property="dendropy:prob+-sd" content="100+-0" id="d944" />
                <meta xsi:type="nex:LiteralMeta" property="dendropy:prob_stddev" content="0.00000000e+00" id="d945" />
                <meta xsi:type="nex:LiteralMeta" property="dendropy:prob(percent)" content="100" id="d946" />
                <meta xsi:type="nex:LiteralMeta" property="dendropy:length_mean" content="2.18684412e-01" id="d947" />
                <meta xsi:type="nex:LiteralMeta" property="dendropy:length_95%HPD" content="1.02327000e-01 3.47813400e-01" id="d948" />
                <meta xsi:type="nex:LiteralMeta" property="dendropy:length_median" content="2.13259900e-01" id="d949" />
            </node>
            <node id="d950" otu="d78">
                <meta xsi:type="nex:LiteralMeta" property="dendropy:prob" content="1.00000000e+00" id="d951" />
                <meta xsi:type="nex:LiteralMeta" property="dendropy:prob_stddev" content="0.00000000e+00" id="d952" />
                <meta xsi:type="nex:LiteralMeta" property="dendropy:prob_range" content="1.00000000e+00 1.00000000e+00" id="d953" />
                <meta xsi:type="nex:LiteralMeta" property="dendropy:prob(percent)" content="100" id="d954" />
                <meta xsi:type="nex:LiteralMeta" property="dendropy:prob+-sd" content="100+-0" id="d955" />
                <meta xsi:type="nex:LiteralMeta" property="dendropy:length_mean" content="2.67380808e-01" id="d956" />
                <meta xsi:type="nex:LiteralMeta" property="dendropy:length_95%HPD" content="1.45772000e-01 4.01213500e-01" id="d957" />
                <meta xsi:type="nex:LiteralMeta" property="dendropy:length_median" content="2.60396100e-01" id="d958" />
            </node>
            <node id="d959" otu="d97">
                <meta xsi:type="nex:LiteralMeta" property="dendropy:prob" content="1.00000000e+00" id="d960" />
                <meta xsi:type="nex:LiteralMeta" property="dendropy:prob_stddev" content="0.00000000e+00" id="d961" />
                <meta xsi:type="nex:LiteralMeta" property="dendropy:prob+-sd" content="100+-0" id="d962" />
                <meta xsi:type="nex:LiteralMeta" property="dendropy:prob_range" content="1.00000000e+00 1.00000000e+00" id="d963" />
                <meta xsi:type="nex:LiteralMeta" property="dendropy:prob(percent)" content="100" id="d964" />
                <meta xsi:type="nex:LiteralMeta" property="dendropy:length_mean" content="1.67170663e-01" id="d965" />
                <meta xsi:type="nex:LiteralMeta" property="dendropy:length_95%HPD" content="4.44614600e-02 3.08583400e-01" id="d966" />
                <meta xsi:type="nex:LiteralMeta" property="dendropy:length_median" content="1.61490600e-01" id="d967" />
            </node>
            <node id="d968" otu="d37">
                <meta xsi:type="nex:LiteralMeta" property="dendropy:prob" content="1.00000000e+00" id="d969" />
                <meta xsi:type="nex:LiteralMeta" property="dendropy:prob_stddev" content="0.00000000e+00" id="d970" />
                <meta xsi:type="nex:LiteralMeta" property="dendropy:prob_range" content="1.00000000e+00 1.00000000e+00" id="d971" />
                <meta xsi:type="nex:LiteralMeta" property="dendropy:prob+-sd" content="100+-0" id="d972" />
                <meta xsi:type="nex:LiteralMeta" property="dendropy:prob(percent)" content="100" id="d973" />
                <meta xsi:type="nex:LiteralMeta" property="dendropy:length_mean" content="4.08501186e-01" id="d974" />
                <meta xsi:type="nex:LiteralMeta" property="dendropy:length_95%HPD" content="2.16233300e-01 6.06998100e-01" id="d975" />
                <meta xsi:type="nex:LiteralMeta" property="dendropy:length_median" content="4.02051300e-01" id="d976" />
            </node>
            <node id="d977" otu="d21">
                <meta xsi:type="nex:LiteralMeta" property="dendropy:prob" content="1.00000000e+00" id="d978" />
                <meta xsi:type="nex:LiteralMeta" property="dendropy:prob(percent)" content="100" id="d979" />
                <meta xsi:type="nex:LiteralMeta" property="dendropy:prob_stddev" content="0.00000000e+00" id="d980" />
                <meta xsi:type="nex:LiteralMeta" property="dendropy:prob+-sd" content="100+-0" id="d981" />
                <meta xsi:type="nex:LiteralMeta" property="dendropy:prob_range" content="1.00000000e+00 1.00000000e+00" id="d982" />
                <meta xsi:type="nex:LiteralMeta" property="dendropy:length_mean" content="4.52464279e-01" id="d983" />
                <meta xsi:type="nex:LiteralMeta" property="dendropy:length_95%HPD" content="2.60994400e-01 6.56871900e-01" id="d984" />
                <meta xsi:type="nex:LiteralMeta" property="dendropy:length_median" content="4.46096900e-01" id="d985" />
            </node>
            <node id="d986">
                <meta xsi:type="nex:LiteralMeta" property="dendropy:prob" content="8.90860606e-01" id="d987" />
                <meta xsi:type="nex:LiteralMeta" property="dendropy:prob+-sd" content="89+-2" id="d988" />
                <meta xsi:type="nex:LiteralMeta" property="dendropy:prob(percent)" content="89" id="d989" />
                <meta xsi:type="nex:LiteralMeta" property="dendropy:prob_stddev" content="2.13678305e-02" id="d990" />
                <meta xsi:type="nex:LiteralMeta" property="dendropy:prob_range" content="8.75751268e-01 9.05969944e-01" id="d991" />
                <meta xsi:type="nex:LiteralMeta" property="dendropy:length_mean" content="1.71204751e-01" id="d992" />
                <meta xsi:type="nex:LiteralMeta" property="dendropy:length_95%HPD" content="4.36557700e-02 3.11329300e-01" id="d993" />
                <meta xsi:type="nex:LiteralMeta" property="dendropy:length_median" content="1.65870800e-01" id="d994" />
            </node>
            <node id="d995">
                <meta xsi:type="nex:LiteralMeta" property="dendropy:prob" content="8.12825380e-01" id="d996" />
                <meta xsi:type="nex:LiteralMeta" property="dendropy:prob(percent)" content="81" id="d997" />
                <meta xsi:type="nex:LiteralMeta" property="dendropy:prob+-sd" content="81+-4" id="d998" />
                <meta xsi:type="nex:LiteralMeta" property="dendropy:prob_stddev" content="3.53659546e-02" id="d999" />
                <meta xsi:type="nex:LiteralMeta" property="dendropy:prob_range" content="7.87817874e-01 8.37832886e-01" id="d1000" />
                <meta xsi:type="nex:LiteralMeta" property="dendropy:length_mean" content="1.39578815e-01" id="d1001" />
                <meta xsi:type="nex:LiteralMeta" property="dendropy:length_95%HPD" content="2.26232200e-02 2.62511800e-01" id="d1002" />
                <meta xsi:type="nex:LiteralMeta" property="dendropy:length_median" content="1.34622800e-01" id="d1003" />
            </node>
            <node id="d1004">
                <meta xsi:type="nex:LiteralMeta" property="dendropy:prob" content="7.54197180e-01" id="d1005" />
                <meta xsi:type="nex:LiteralMeta" property="dendropy:prob_stddev" content="6.97783095e-02" id="d1006" />
                <meta xsi:type="nex:LiteralMeta" property="dendropy:prob+-sd" content="75+-7" id="d1007" />
                <meta xsi:type="nex:LiteralMeta" property="dendropy:prob_range" content="7.04856464e-01 8.03537895e-01" id="d1008" />
                <meta xsi:type="nex:LiteralMeta" property="dendropy:prob(percent)" content="75" id="d1009" />
                <meta xsi:type="nex:LiteralMeta" property="dendropy:length_mean" content="9.64135681e-02" id="d1010" />
                <meta xsi:type="nex:LiteralMeta" property="dendropy:length_median" content="9.09596800e-02" id="d1011" />
                <meta xsi:type="nex:LiteralMeta" property="dendropy:length_95%HPD" content="1.50437500e-02 1.84921400e-01" id="d1012" />
            </node>
            <node id="d1013">
                <meta xsi:type="nex:LiteralMeta" property="dendropy:prob" content="5.05928723e-01" id="d1014" />
                <meta xsi:type="nex:LiteralMeta" property="dendropy:prob_stddev" content="3.93854674e-02" id="d1015" />
                <meta xsi:type="nex:LiteralMeta" property="dendropy:prob+-sd" content="51+-4" id="d1016" />
                <meta xsi:type="nex:LiteralMeta" property="dendropy:prob_range" content="4.78078992e-01 5.33778454e-01" id="d1017" />
                <meta xsi:type="nex:LiteralMeta" property="dendropy:prob(percent)" content="51" id="d1018" />
                <meta xsi:type="nex:LiteralMeta" property="dendropy:length_mean" content="6.42637337e-02" id="d1019" />
                <meta xsi:type="nex:LiteralMeta" property="dendropy:length_median" content="5.83114000e-02" id="d1020" />
                <meta xsi:type="nex:LiteralMeta" property="dendropy:length_95%HPD" content="2.31744100e-03 1.39811900e-01" id="d1021" />
            </node>
            <node id="d1022">
                <meta xsi:type="nex:LiteralMeta" property="dendropy:prob" content="9.98852423e-01" id="d1023" />
                <meta xsi:type="nex:LiteralMeta" property="dendropy:prob_stddev" content="1.40700939e-03" id="d1024" />
                <meta xsi:type="nex:LiteralMeta" property="dendropy:prob+-sd" content="100+-0" id="d1025" />
                <meta xsi:type="nex:LiteralMeta" property="dendropy:prob_range" content="9.97857517e-01 9.99847329e-01" id="d1026" />
                <meta xsi:type="nex:LiteralMeta" property="dendropy:prob(percent)" content="100" id="d1027" />
                <meta xsi:type="nex:LiteralMeta" property="dendropy:length_mean" content="2.13279993e-01" id="d1028" />
                <meta xsi:type="nex:LiteralMeta" property="dendropy:length_median" content="2.06478100e-01" id="d1029" />
                <meta xsi:type="nex:LiteralMeta" property="dendropy:length_95%HPD" content="6.45145200e-02 3.68188000e-01" id="d1030" />
            </node>
            <node id="d1031">
                <meta xsi:type="nex:LiteralMeta" property="dendropy:prob" content="9.60025649e-01" id="d1032" />
                <meta xsi:type="nex:LiteralMeta" property="dendropy:prob(percent)" content="96" id="d1033" />
                <meta xsi:type="nex:LiteralMeta" property="dendropy:prob_stddev" content="3.74962604e-03" id="d1034" />
                <meta xsi:type="nex:LiteralMeta" property="dendropy:prob_range" content="9.57374263e-01 9.62677035e-01" id="d1035" />
                <meta xsi:type="nex:LiteralMeta" property="dendropy:prob+-sd" content="96+-0" id="d1036" />
                <meta xsi:type="nex:LiteralMeta" property="dendropy:length_mean" content="1.70377049e-01" id="d1037" />
                <meta xsi:type="nex:LiteralMeta" property="dendropy:length_95%HPD" content="3.17196300e-02 3.23699600e-01" id="d1038" />
                <meta xsi:type="nex:LiteralMeta" property="dendropy:length_median" content="1.61494100e-01" id="d1039" />
            </node>
            <node id="d1040">
                <meta xsi:type="nex:LiteralMeta" property="dendropy:prob" content="1.00000000e+00" id="d1041" />
                <meta xsi:type="nex:LiteralMeta" property="dendropy:prob(percent)" content="100" id="d1042" />
                <meta xsi:type="nex:LiteralMeta" property="dendropy:prob_stddev" content="0.00000000e+00" id="d1043" />
                <meta xsi:type="nex:LiteralMeta" property="dendropy:prob+-sd" content="100+-0" id="d1044" />
                <meta xsi:type="nex:LiteralMeta" property="dendropy:prob_range" content="1.00000000e+00 1.00000000e+00" id="d1045" />
                <meta xsi:type="nex:LiteralMeta" property="dendropy:length_mean" content="3.01332189e-01" id="d1046" />
                <meta xsi:type="nex:LiteralMeta" property="dendropy:length_median" content="2.94930800e-01" id="d1047" />
                <meta xsi:type="nex:LiteralMeta" property="dendropy:length_95%HPD" content="1.31386600e-01 4.76498700e-01" id="d1048" />
            </node>
            <node id="d1049">
                <meta xsi:type="nex:LiteralMeta" property="dendropy:prob" content="9.51035873e-01" id="d1050" />
                <meta xsi:type="nex:LiteralMeta" property="dendropy:prob_stddev" content="2.83201122e-03" id="d1051" />
                <meta xsi:type="nex:LiteralMeta" property="dendropy:prob_range" content="9.49033338e-01 9.53038407e-01" id="d1052" />
                <meta xsi:type="nex:LiteralMeta" property="dendropy:prob+-sd" content="95+-0" id="d1053" />
                <meta xsi:type="nex:LiteralMeta" property="dendropy:prob(percent)" content="95" id="d1054" />
                <meta xsi:type="nex:LiteralMeta" property="dendropy:length_mean" content="7.27647018e-02" id="d1055" />
                <meta xsi:type="nex:LiteralMeta" property="dendropy:length_median" content="6.85498200e-02" id="d1056" />
                <meta xsi:type="nex:LiteralMeta" property="dendropy:length_95%HPD" content="1.27021500e-02 1.39262700e-01" id="d1057" />
            </node>
            <node id="d1058" otu="d3">
                <meta xsi:type="nex:LiteralMeta" property="dendropy:prob" content="1.00000000e+00" id="d1059" />
                <meta xsi:type="nex:LiteralMeta" property="dendropy:prob(percent)" content="100" id="d1060" />
                <meta xsi:type="nex:LiteralMeta" property="dendropy:prob_range" content="1.00000000e+00 1.00000000e+00" id="d1061" />
                <meta xsi:type="nex:LiteralMeta" property="dendropy:prob_stddev" content="0.00000000e+00" id="d1062" />
                <meta xsi:type="nex:LiteralMeta" property="dendropy:prob+-sd" content="100+-0" id="d1063" />
                <meta xsi:type="nex:LiteralMeta" property="dendropy:length_mean" content="1.35654586e-01" id="d1064" />
                <meta xsi:type="nex:LiteralMeta" property="dendropy:length_median" content="1.31623100e-01" id="d1065" />
                <meta xsi:type="nex:LiteralMeta" property="dendropy:length_95%HPD" content="6.12408500e-02 2.18870500e-01" id="d1066" />
            </node>
            <node id="d1067">
                <meta xsi:type="nex:LiteralMeta" property="dendropy:prob" content="7.23416166e-01" id="d1068" />
                <meta xsi:type="nex:LiteralMeta" property="dendropy:prob_stddev" content="2.79962481e-03" id="d1069" />
                <meta xsi:type="nex:LiteralMeta" property="dendropy:prob+-sd" content="72+-0" id="d1070" />
                <meta xsi:type="nex:LiteralMeta" property="dendropy:prob_range" content="7.21436532e-01 7.25395800e-01" id="d1071" />
                <meta xsi:type="nex:LiteralMeta" property="dendropy:prob(percent)" content="72" id="d1072" />
                <meta xsi:type="nex:LiteralMeta" property="dendropy:length_mean" content="3.77112584e-02" id="d1073" />
                <meta xsi:type="nex:LiteralMeta" property="dendropy:length_median" content="3.37653500e-02" id="d1074" />
                <meta xsi:type="nex:LiteralMeta" property="dendropy:length_95%HPD" content="3.09486200e-03 8.02299000e-02" id="d1075" />
            </node>
            <node id="d1076" otu="d5">
                <meta xsi:type="nex:LiteralMeta" property="dendropy:prob" content="1.00000000e+00" id="d1077" />
                <meta xsi:type="nex:LiteralMeta" property="dendropy:prob_stddev" content="0.00000000e+00" id="d1078" />
                <meta xsi:type="nex:LiteralMeta" property="dendropy:prob+-sd" content="100+-0" id="d1079" />
                <meta xsi:type="nex:LiteralMeta" property="dendropy:prob_range" content="1.00000000e+00 1.00000000e+00" id="d1080" />
                <meta xsi:type="nex:LiteralMeta" property="dendropy:prob(percent)" content="100" id="d1081" />
                <meta xsi:type="nex:LiteralMeta" property="dendropy:length_mean" content="8.79694274e-02" id="d1082" />
                <meta xsi:type="nex:LiteralMeta" property="dendropy:length_median" content="8.41764300e-02" id="d1083" />
                <meta xsi:type="nex:LiteralMeta" property="dendropy:length_95%HPD" content="2.89728100e-02 1.57110600e-01" id="d1084" />
            </node>
            <node id="d1085" otu="d8">
                <meta xsi:type="nex:LiteralMeta" property="dendropy:prob" content="1.00000000e+00" id="d1086" />
                <meta xsi:type="nex:LiteralMeta" property="dendropy:prob_stddev" content="0.00000000e+00" id="d1087" />
                <meta xsi:type="nex:LiteralMeta" property="dendropy:prob+-sd" content="100+-0" id="d1088" />
                <meta xsi:type="nex:LiteralMeta" property="dendropy:prob_range" content="1.00000000e+00 1.00000000e+00" id="d1089" />
                <meta xsi:type="nex:LiteralMeta" property="dendropy:prob(percent)" content="100" id="d1090" />
                <meta xsi:type="nex:LiteralMeta" property="dendropy:length_mean" content="8.73228426e-02" id="d1091" />
                <meta xsi:type="nex:LiteralMeta" property="dendropy:length_95%HPD" content="2.88975400e-02 1.50117000e-01" id="d1092" />
                <meta xsi:type="nex:LiteralMeta" property="dendropy:length_median" content="8.32741500e-02" id="d1093" />
            </node>
            <node id="d1094" otu="d11">
                <meta xsi:type="nex:LiteralMeta" property="dendropy:prob" content="1.00000000e+00" id="d1095" />
                <meta xsi:type="nex:LiteralMeta" property="dendropy:prob(percent)" content="100" id="d1096" />
                <meta xsi:type="nex:LiteralMeta" property="dendropy:prob+-sd" content="100+-0" id="d1097" />
                <meta xsi:type="nex:LiteralMeta" property="dendropy:prob_stddev" content="0.00000000e+00" id="d1098" />
                <meta xsi:type="nex:LiteralMeta" property="dendropy:prob_range" content="1.00000000e+00 1.00000000e+00" id="d1099" />
                <meta xsi:type="nex:LiteralMeta" property="dendropy:length_mean" content="1.32927097e-01" id="d1100" />
                <meta xsi:type="nex:LiteralMeta" property="dendropy:length_95%HPD" content="5.92745600e-02 2.11514200e-01" id="d1101" />
                <meta xsi:type="nex:LiteralMeta" property="dendropy:length_median" content="1.29606700e-01" id="d1102" />
            </node>
            <node id="d1103" otu="d7">
                <meta xsi:type="nex:LiteralMeta" property="dendropy:prob" content="1.00000000e+00" id="d1104" />
                <meta xsi:type="nex:LiteralMeta" property="dendropy:prob_range" content="1.00000000e+00 1.00000000e+00" id="d1105" />
                <meta xsi:type="nex:LiteralMeta" property="dendropy:prob(percent)" content="100" id="d1106" />
                <meta xsi:type="nex:LiteralMeta" property="dendropy:prob+-sd" content="100+-0" id="d1107" />
                <meta xsi:type="nex:LiteralMeta" property="dendropy:prob_stddev" content="0.00000000e+00" id="d1108" />
                <meta xsi:type="nex:LiteralMeta" property="dendropy:length_mean" content="4.83855250e-02" id="d1109" />
                <meta xsi:type="nex:LiteralMeta" property="dendropy:length_median" content="4.26400100e-02" id="d1110" />
                <meta xsi:type="nex:LiteralMeta" property="dendropy:length_95%HPD" content="6.21104700e-04 1.07820800e-01" id="d1111" />
            </node>
            <node id="d1112" otu="d4">
                <meta xsi:type="nex:LiteralMeta" property="dendropy:prob" content="1.00000000e+00" id="d1113" />
                <meta xsi:type="nex:LiteralMeta" property="dendropy:prob(percent)" content="100" id="d1114" />
                <meta xsi:type="nex:LiteralMeta" property="dendropy:prob_stddev" content="0.00000000e+00" id="d1115" />
                <meta xsi:type="nex:LiteralMeta" property="dendropy:prob+-sd" content="100+-0" id="d1116" />
                <meta xsi:type="nex:LiteralMeta" property="dendropy:prob_range" content="1.00000000e+00 1.00000000e+00" id="d1117" />
                <meta xsi:type="nex:LiteralMeta" property="dendropy:length_mean" content="5.30712427e-01" id="d1118" />
                <meta xsi:type="nex:LiteralMeta" property="dendropy:length_median" content="5.22320600e-01" id="d1119" />
                <meta xsi:type="nex:LiteralMeta" property="dendropy:length_95%HPD" content="3.29045100e-01 7.58053300e-01" id="d1120" />
            </node>
            <node id="d1121" otu="d14">
                <meta xsi:type="nex:LiteralMeta" property="dendropy:prob" content="1.00000000e+00" id="d1122" />
                <meta xsi:type="nex:LiteralMeta" property="dendropy:prob(percent)" content="100" id="d1123" />
                <meta xsi:type="nex:LiteralMeta" property="dendropy:prob_range" content="1.00000000e+00 1.00000000e+00" id="d1124" />
                <meta xsi:type="nex:LiteralMeta" property="dendropy:prob_stddev" content="0.00000000e+00" id="d1125" />
                <meta xsi:type="nex:LiteralMeta" property="dendropy:prob+-sd" content="100+-0" id="d1126" />
                <meta xsi:type="nex:LiteralMeta" property="dendropy:length_mean" content="5.02727052e-01" id="d1127" />
                <meta xsi:type="nex:LiteralMeta" property="dendropy:length_median" content="4.94162700e-01" id="d1128" />
                <meta xsi:type="nex:LiteralMeta" property="dendropy:length_95%HPD" content="2.80590400e-01 7.29482800e-01" id="d1129" />
            </node>
            <node id="d1130">
                <meta xsi:type="nex:LiteralMeta" property="dendropy:prob" content="8.24906743e-01" id="d1131" />
                <meta xsi:type="nex:LiteralMeta" property="dendropy:prob_stddev" content="4.56360436e-02" id="d1132" />
                <meta xsi:type="nex:LiteralMeta" property="dendropy:prob_range" content="7.92637188e-01 8.57176299e-01" id="d1133" />
                <meta xsi:type="nex:LiteralMeta" property="dendropy:prob+-sd" content="82+-5" id="d1134" />
                <meta xsi:type="nex:LiteralMeta" property="dendropy:prob(percent)" content="82" id="d1135" />
                <meta xsi:type="nex:LiteralMeta" property="dendropy:length_mean" content="2.42991051e-01" id="d1136" />
                <meta xsi:type="nex:LiteralMeta" property="dendropy:length_median" content="2.35271600e-01" id="d1137" />
                <meta xsi:type="nex:LiteralMeta" property="dendropy:length_95%HPD" content="9.59869300e-02 4.19438000e-01" id="d1138" />
            </node>
            <node id="d1139">
                <meta xsi:type="nex:LiteralMeta" property="dendropy:prob" content="8.09059496e-01" id="d1140" />
                <meta xsi:type="nex:LiteralMeta" property="dendropy:prob_stddev" content="4.44413451e-02" id="d1141" />
                <meta xsi:type="nex:LiteralMeta" property="dendropy:prob+-sd" content="81+-4" id="d1142" />
                <meta xsi:type="nex:LiteralMeta" property="dendropy:prob_range" content="7.77634719e-01 8.40484272e-01" id="d1143" />
                <meta xsi:type="nex:LiteralMeta" property="dendropy:prob(percent)" content="81" id="d1144" />
                <meta xsi:type="nex:LiteralMeta" property="dendropy:length_mean" content="1.40729506e-01" id="d1145" />
                <meta xsi:type="nex:LiteralMeta" property="dendropy:length_median" content="1.32327700e-01" id="d1146" />
                <meta xsi:type="nex:LiteralMeta" property="dendropy:length_95%HPD" content="2.59494900e-02 2.63264600e-01" id="d1147" />
            </node>
            <node id="d1148">
                <meta xsi:type="nex:LiteralMeta" property="dendropy:prob" content="8.40573330e-01" id="d1149" />
                <meta xsi:type="nex:LiteralMeta" property="dendropy:prob(percent)" content="84" id="d1150" />
                <meta xsi:type="nex:LiteralMeta" property="dendropy:prob_stddev" content="1.06695213e-02" id="d1151" />
                <meta xsi:type="nex:LiteralMeta" property="dendropy:prob_range" content="8.33028840e-01 8.48117821e-01" id="d1152" />
                <meta xsi:type="nex:LiteralMeta" property="dendropy:prob+-sd" content="84+-1" id="d1153" />
                <meta xsi:type="nex:LiteralMeta" property="dendropy:length_mean" content="1.52374167e-01" id="d1154" />
                <meta xsi:type="nex:LiteralMeta" property="dendropy:length_95%HPD" content="1.27232600e-02 3.02213300e-01" id="d1155" />
                <meta xsi:type="nex:LiteralMeta" property="dendropy:length_median" content="1.45271800e-01" id="d1156" />
            </node>
            <node id="d1157" otu="d25">
                <meta xsi:type="nex:LiteralMeta" property="dendropy:prob" content="1.00000000e+00" id="d1158" />
                <meta xsi:type="nex:LiteralMeta" property="dendropy:prob+-sd" content="100+-0" id="d1159" />
                <meta xsi:type="nex:LiteralMeta" property="dendropy:prob(percent)" content="100" id="d1160" />
                <meta xsi:type="nex:LiteralMeta" property="dendropy:prob_stddev" content="0.00000000e+00" id="d1161" />
                <meta xsi:type="nex:LiteralMeta" property="dendropy:prob_range" content="1.00000000e+00 1.00000000e+00" id="d1162" />
                <meta xsi:type="nex:LiteralMeta" property="dendropy:length_mean" content="5.99776631e-01" id="d1163" />
                <meta xsi:type="nex:LiteralMeta" property="dendropy:length_median" content="5.91297600e-01" id="d1164" />
                <meta xsi:type="nex:LiteralMeta" property="dendropy:length_95%HPD" content="3.35679700e-01 8.83045900e-01" id="d1165" />
            </node>
            <node id="d1166" otu="d36">
                <meta xsi:type="nex:LiteralMeta" property="dendropy:prob" content="1.00000000e+00" id="d1167" />
                <meta xsi:type="nex:LiteralMeta" property="dendropy:prob+-sd" content="100+-0" id="d1168" />
                <meta xsi:type="nex:LiteralMeta" property="dendropy:prob_range" content="1.00000000e+00 1.00000000e+00" id="d1169" />
                <meta xsi:type="nex:LiteralMeta" property="dendropy:prob(percent)" content="100" id="d1170" />
                <meta xsi:type="nex:LiteralMeta" property="dendropy:prob_stddev" content="0.00000000e+00" id="d1171" />
                <meta xsi:type="nex:LiteralMeta" property="dendropy:length_mean" content="4.62522765e-01" id="d1172" />
                <meta xsi:type="nex:LiteralMeta" property="dendropy:length_median" content="4.56998800e-01" id="d1173" />
                <meta xsi:type="nex:LiteralMeta" property="dendropy:length_95%HPD" content="2.60273300e-01 6.86911300e-01" id="d1174" />
            </node>
            <node id="d1175">
                <meta xsi:type="nex:LiteralMeta" property="dendropy:prob" content="7.02436629e-01" id="d1176" />
                <meta xsi:type="nex:LiteralMeta" property="dendropy:prob(percent)" content="70" id="d1177" />
                <meta xsi:type="nex:LiteralMeta" property="dendropy:prob_stddev" content="5.21169231e-02" id="d1178" />
                <meta xsi:type="nex:LiteralMeta" property="dendropy:prob+-sd" content="70+-5" id="d1179" />
                <meta xsi:type="nex:LiteralMeta" property="dendropy:prob_range" content="6.65584399e-01 7.39288859e-01" id="d1180" />
                <meta xsi:type="nex:LiteralMeta" property="dendropy:length_mean" content="1.25505443e-01" id="d1181" />
                <meta xsi:type="nex:LiteralMeta" property="dendropy:length_95%HPD" content="1.97742300e-02 2.50077700e-01" id="d1182" />
                <meta xsi:type="nex:LiteralMeta" property="dendropy:length_median" content="1.15862600e-01" id="d1183" />
            </node>
            <node id="d1184">
                <meta xsi:type="nex:LiteralMeta" property="dendropy:prob" content="7.96031572e-01" id="d1185" />
                <meta xsi:type="nex:LiteralMeta" property="dendropy:prob+-sd" content="80+-5" id="d1186" />
                <meta xsi:type="nex:LiteralMeta" property="dendropy:prob(percent)" content="80" id="d1187" />
                <meta xsi:type="nex:LiteralMeta" property="dendropy:prob_range" content="7.60113180e-01 8.31949965e-01" id="d1188" />
                <meta xsi:type="nex:LiteralMeta" property="dendropy:prob_stddev" content="5.07962775e-02" id="d1189" />
                <meta xsi:type="nex:LiteralMeta" property="dendropy:length_mean" content="2.12558378e-01" id="d1190" />
                <meta xsi:type="nex:LiteralMeta" property="dendropy:length_median" content="1.99435900e-01" id="d1191" />
                <meta xsi:type="nex:LiteralMeta" property="dendropy:length_95%HPD" content="3.05274400e-02 4.24274800e-01" id="d1192" />
            </node>
            <node id="d1193" otu="d68">
                <meta xsi:type="nex:LiteralMeta" property="dendropy:prob" content="1.00000000e+00" id="d1194" />
                <meta xsi:type="nex:LiteralMeta" property="dendropy:prob(percent)" content="100" id="d1195" />
                <meta xsi:type="nex:LiteralMeta" property="dendropy:prob_stddev" content="0.00000000e+00" id="d1196" />
                <meta xsi:type="nex:LiteralMeta" property="dendropy:prob+-sd" content="100+-0" id="d1197" />
                <meta xsi:type="nex:LiteralMeta" property="dendropy:prob_range" content="1.00000000e+00 1.00000000e+00" id="d1198" />
                <meta xsi:type="nex:LiteralMeta" property="dendropy:length_mean" content="3.80305975e-01" id="d1199" />
                <meta xsi:type="nex:LiteralMeta" property="dendropy:length_median" content="3.67670900e-01" id="d1200" />
                <meta xsi:type="nex:LiteralMeta" property="dendropy:length_95%HPD" content="1.36734100e-01 6.49334600e-01" id="d1201" />
            </node>
            <node id="d1202">
                <meta xsi:type="nex:LiteralMeta" property="dendropy:prob" content="1.00000000e+00" id="d1203" />
                <meta xsi:type="nex:LiteralMeta" property="dendropy:prob+-sd" content="100+-0" id="d1204" />
                <meta xsi:type="nex:LiteralMeta" property="dendropy:prob_range" content="1.00000000e+00 1.00000000e+00" id="d1205" />
                <meta xsi:type="nex:LiteralMeta" property="dendropy:prob_stddev" content="0.00000000e+00" id="d1206" />
                <meta xsi:type="nex:LiteralMeta" property="dendropy:prob(percent)" content="100" id="d1207" />
                <meta xsi:type="nex:LiteralMeta" property="dendropy:length_mean" content="5.98581459e-01" id="d1208" />
                <meta xsi:type="nex:LiteralMeta" property="dendropy:length_median" content="5.79131200e-01" id="d1209" />
                <meta xsi:type="nex:LiteralMeta" property="dendropy:length_95%HPD" content="2.57579600e-01 9.61995000e-01" id="d1210" />
            </node>
            <node id="d1211">
                <meta xsi:type="nex:LiteralMeta" property="dendropy:prob" content="9.99994911e-01" id="d1212" />
                <meta xsi:type="nex:LiteralMeta" property="dendropy:prob+-sd" content="100+-0" id="d1213" />
                <meta xsi:type="nex:LiteralMeta" property="dendropy:prob_range" content="9.99989822e-01 1.00000000e+00" id="d1214" />
                <meta xsi:type="nex:LiteralMeta" property="dendropy:prob_stddev" content="7.19697896e-06" id="d1215" />
                <meta xsi:type="nex:LiteralMeta" property="dendropy:prob(percent)" content="100" id="d1216" />
                <meta xsi:type="nex:LiteralMeta" property="dendropy:length_mean" content="4.90199372e-01" id="d1217" />
                <meta xsi:type="nex:LiteralMeta" property="dendropy:length_median" content="4.75208300e-01" id="d1218" />
                <meta xsi:type="nex:LiteralMeta" property="dendropy:length_95%HPD" content="1.66391400e-01 8.04597300e-01" id="d1219" />
            </node>
            <node id="d1220" otu="d98">
                <meta xsi:type="nex:LiteralMeta" property="dendropy:prob" content="1.00000000e+00" id="d1221" />
                <meta xsi:type="nex:LiteralMeta" property="dendropy:prob(percent)" content="100" id="d1222" />
                <meta xsi:type="nex:LiteralMeta" property="dendropy:prob_stddev" content="0.00000000e+00" id="d1223" />
                <meta xsi:type="nex:LiteralMeta" property="dendropy:prob_range" content="1.00000000e+00 1.00000000e+00" id="d1224" />
                <meta xsi:type="nex:LiteralMeta" property="dendropy:prob+-sd" content="100+-0" id="d1225" />
                <meta xsi:type="nex:LiteralMeta" property="dendropy:length_mean" content="1.09718851e-02" id="d1226" />
                <meta xsi:type="nex:LiteralMeta" property="dendropy:length_median" content="7.62102900e-03" id="d1227" />
                <meta xsi:type="nex:LiteralMeta" property="dendropy:length_95%HPD" content="2.45376300e-06 3.25168000e-02" id="d1228" />
            </node>
            <node id="d1229" otu="d99">
                <meta xsi:type="nex:LiteralMeta" property="dendropy:prob" content="1.00000000e+00" id="d1230" />
                <meta xsi:type="nex:LiteralMeta" property="dendropy:prob(percent)" content="100" id="d1231" />
                <meta xsi:type="nex:LiteralMeta" property="dendropy:prob_stddev" content="0.00000000e+00" id="d1232" />
                <meta xsi:type="nex:LiteralMeta" property="dendropy:prob+-sd" content="100+-0" id="d1233" />
                <meta xsi:type="nex:LiteralMeta" property="dendropy:prob_range" content="1.00000000e+00 1.00000000e+00" id="d1234" />
                <meta xsi:type="nex:LiteralMeta" property="dendropy:length_mean" content="1.12185850e-02" id="d1235" />
                <meta xsi:type="nex:LiteralMeta" property="dendropy:length_median" content="7.74659900e-03" id="d1236" />
                <meta xsi:type="nex:LiteralMeta" property="dendropy:length_95%HPD" content="1.02938900e-06 3.47767700e-02" id="d1237" />
            </node>
            <node id="d1238" otu="d100">
                <meta xsi:type="nex:LiteralMeta" property="dendropy:prob" content="1.00000000e+00" id="d1239" />
                <meta xsi:type="nex:LiteralMeta" property="dendropy:prob(percent)" content="100" id="d1240" />
                <meta xsi:type="nex:LiteralMeta" property="dendropy:prob_stddev" content="0.00000000e+00" id="d1241" />
                <meta xsi:type="nex:LiteralMeta" property="dendropy:prob_range" content="1.00000000e+00 1.00000000e+00" id="d1242" />
                <meta xsi:type="nex:LiteralMeta" property="dendropy:prob+-sd" content="100+-0" id="d1243" />
                <meta xsi:type="nex:LiteralMeta" property="dendropy:length_mean" content="6.41282427e-01" id="d1244" />
                <meta xsi:type="nex:LiteralMeta" property="dendropy:length_median" content="6.26355200e-01" id="d1245" />
                <meta xsi:type="nex:LiteralMeta" property="dendropy:length_95%HPD" content="3.06636200e-01 9.98521300e-01" id="d1246" />
            </node>
            <node id="d1247" otu="d71">
                <meta xsi:type="nex:LiteralMeta" property="dendropy:prob" content="1.00000000e+00" id="d1248" />
                <meta xsi:type="nex:LiteralMeta" property="dendropy:prob_range" content="1.00000000e+00 1.00000000e+00" id="d1249" />
                <meta xsi:type="nex:LiteralMeta" property="dendropy:prob(percent)" content="100" id="d1250" />
                <meta xsi:type="nex:LiteralMeta" property="dendropy:prob+-sd" content="100+-0" id="d1251" />
                <meta xsi:type="nex:LiteralMeta" property="dendropy:prob_stddev" content="0.00000000e+00" id="d1252" />
                <meta xsi:type="nex:LiteralMeta" property="dendropy:length_mean" content="4.50532639e-01" id="d1253" />
                <meta xsi:type="nex:LiteralMeta" property="dendropy:length_median" content="4.44134200e-01" id="d1254" />
                <meta xsi:type="nex:LiteralMeta" property="dendropy:length_95%HPD" content="2.57071100e-01 6.56387800e-01" id="d1255" />
            </node>
            <node id="d1256" otu="d88">
                <meta xsi:type="nex:LiteralMeta" property="dendropy:prob" content="1.00000000e+00" id="d1257" />
                <meta xsi:type="nex:LiteralMeta" property="dendropy:prob(percent)" content="100" id="d1258" />
                <meta xsi:type="nex:LiteralMeta" property="dendropy:prob+-sd" content="100+-0" id="d1259" />
                <meta xsi:type="nex:LiteralMeta" property="dendropy:prob_stddev" content="0.00000000e+00" id="d1260" />
                <meta xsi:type="nex:LiteralMeta" property="dendropy:prob_range" content="1.00000000e+00 1.00000000e+00" id="d1261" />
                <meta xsi:type="nex:LiteralMeta" property="dendropy:length_mean" content="3.28265833e-01" id="d1262" />
                <meta xsi:type="nex:LiteralMeta" property="dendropy:length_95%HPD" content="1.69105600e-01 5.02625800e-01" id="d1263" />
                <meta xsi:type="nex:LiteralMeta" property="dendropy:length_median" content="3.20179300e-01" id="d1264" />
            </node>
            <node id="d1265">
                <meta xsi:type="nex:LiteralMeta" property="dendropy:prob" content="7.44553463e-01" id="d1266" />
                <meta xsi:type="nex:LiteralMeta" property="dendropy:prob(percent)" content="74" id="d1267" />
                <meta xsi:type="nex:LiteralMeta" property="dendropy:prob_stddev" content="2.64237082e-02" id="d1268" />
                <meta xsi:type="nex:LiteralMeta" property="dendropy:prob+-sd" content="74+-3" id="d1269" />
                <meta xsi:type="nex:LiteralMeta" property="dendropy:prob_range" content="7.25869080e-01 7.63237846e-01" id="d1270" />
                <meta xsi:type="nex:LiteralMeta" property="dendropy:length_mean" content="1.13288999e-01" id="d1271" />
                <meta xsi:type="nex:LiteralMeta" property="dendropy:length_95%HPD" content="1.64358900e-02 2.20687600e-01" id="d1272" />
                <meta xsi:type="nex:LiteralMeta" property="dendropy:length_median" content="1.05692500e-01" id="d1273" />
            </node>
            <node id="d1274">
                <meta xsi:type="nex:LiteralMeta" property="dendropy:prob" content="9.79404685e-01" id="d1275" />
                <meta xsi:type="nex:LiteralMeta" property="dendropy:prob(percent)" content="98" id="d1276" />
                <meta xsi:type="nex:LiteralMeta" property="dendropy:prob+-sd" content="98+-0" id="d1277" />
                <meta xsi:type="nex:LiteralMeta" property="dendropy:prob_stddev" content="1.54015350e-03" id="d1278" />
                <meta xsi:type="nex:LiteralMeta" property="dendropy:prob_range" content="9.78315632e-01 9.80493738e-01" id="d1279" />
                <meta xsi:type="nex:LiteralMeta" property="dendropy:length_mean" content="1.61338287e-01" id="d1280" />
                <meta xsi:type="nex:LiteralMeta" property="dendropy:length_95%HPD" content="2.09119200e-02 3.17102600e-01" id="d1281" />
                <meta xsi:type="nex:LiteralMeta" property="dendropy:length_median" content="1.51706900e-01" id="d1282" />
            </node>
            <node id="d1283" otu="d32">
                <meta xsi:type="nex:LiteralMeta" property="dendropy:prob" content="1.00000000e+00" id="d1284" />
                <meta xsi:type="nex:LiteralMeta" property="dendropy:prob+-sd" content="100+-0" id="d1285" />
                <meta xsi:type="nex:LiteralMeta" property="dendropy:prob_range" content="1.00000000e+00 1.00000000e+00" id="d1286" />
                <meta xsi:type="nex:LiteralMeta" property="dendropy:prob(percent)" content="100" id="d1287" />
                <meta xsi:type="nex:LiteralMeta" property="dendropy:prob_stddev" content="0.00000000e+00" id="d1288" />
                <meta xsi:type="nex:LiteralMeta" property="dendropy:length_mean" content="3.47321271e-01" id="d1289" />
                <meta xsi:type="nex:LiteralMeta" property="dendropy:length_median" content="3.38398400e-01" id="d1290" />
                <meta xsi:type="nex:LiteralMeta" property="dendropy:length_95%HPD" content="1.68412600e-01 5.28677100e-01" id="d1291" />
            </node>
            <node id="d1292" otu="d70">
                <meta xsi:type="nex:LiteralMeta" property="dendropy:prob" content="1.00000000e+00" id="d1293" />
                <meta xsi:type="nex:LiteralMeta" property="dendropy:prob_stddev" content="0.00000000e+00" id="d1294" />
                <meta xsi:type="nex:LiteralMeta" property="dendropy:prob_range" content="1.00000000e+00 1.00000000e+00" id="d1295" />
                <meta xsi:type="nex:LiteralMeta" property="dendropy:prob+-sd" content="100+-0" id="d1296" />
                <meta xsi:type="nex:LiteralMeta" property="dendropy:prob(percent)" content="100" id="d1297" />
                <meta xsi:type="nex:LiteralMeta" property="dendropy:length_mean" content="3.89588241e-01" id="d1298" />
                <meta xsi:type="nex:LiteralMeta" property="dendropy:length_median" content="3.80801100e-01" id="d1299" />
                <meta xsi:type="nex:LiteralMeta" property="dendropy:length_95%HPD" content="1.87319700e-01 6.04595500e-01" id="d1300" />
            </node>
            <node id="d1301" otu="d46">
                <meta xsi:type="nex:LiteralMeta" property="dendropy:prob" content="1.00000000e+00" id="d1302" />
                <meta xsi:type="nex:LiteralMeta" property="dendropy:prob_stddev" content="0.00000000e+00" id="d1303" />
                <meta xsi:type="nex:LiteralMeta" property="dendropy:prob_range" content="1.00000000e+00 1.00000000e+00" id="d1304" />
                <meta xsi:type="nex:LiteralMeta" property="dendropy:prob(percent)" content="100" id="d1305" />
                <meta xsi:type="nex:LiteralMeta" property="dendropy:prob+-sd" content="100+-0" id="d1306" />
                <meta xsi:type="nex:LiteralMeta" property="dendropy:length_mean" content="5.24114797e-01" id="d1307" />
                <meta xsi:type="nex:LiteralMeta" property="dendropy:length_median" content="5.19807500e-01" id="d1308" />
                <meta xsi:type="nex:LiteralMeta" property="dendropy:length_95%HPD" content="2.98354300e-01 7.70127200e-01" id="d1309" />
            </node>
            <node id="d1310">
                <meta xsi:type="nex:LiteralMeta" property="dendropy:prob" content="9.87994972e-01" id="d1311" />
                <meta xsi:type="nex:LiteralMeta" property="dendropy:prob(percent)" content="99" id="d1312" />
                <meta xsi:type="nex:LiteralMeta" property="dendropy:prob_range" content="9.85028066e-01 9.90961878e-01" id="d1313" />
                <meta xsi:type="nex:LiteralMeta" property="dendropy:prob_stddev" content="4.19583873e-03" id="d1314" />
                <meta xsi:type="nex:LiteralMeta" property="dendropy:prob+-sd" content="99+-0" id="d1315" />
                <meta xsi:type="nex:LiteralMeta" property="dendropy:length_mean" content="1.42653481e-01" id="d1316" />
                <meta xsi:type="nex:LiteralMeta" property="dendropy:length_median" content="1.35926100e-01" id="d1317" />
                <meta xsi:type="nex:LiteralMeta" property="dendropy:length_95%HPD" content="3.28787400e-02 2.66944200e-01" id="d1318" />
            </node>
            <node id="d1319" otu="d40">
                <meta xsi:type="nex:LiteralMeta" property="dendropy:prob" content="1.00000000e+00" id="d1320" />
                <meta xsi:type="nex:LiteralMeta" property="dendropy:prob(percent)" content="100" id="d1321" />
                <meta xsi:type="nex:LiteralMeta" property="dendropy:prob_range" content="1.00000000e+00 1.00000000e+00" id="d1322" />
                <meta xsi:type="nex:LiteralMeta" property="dendropy:prob_stddev" content="0.00000000e+00" id="d1323" />
                <meta xsi:type="nex:LiteralMeta" property="dendropy:prob+-sd" content="100+-0" id="d1324" />
                <meta xsi:type="nex:LiteralMeta" property="dendropy:length_mean" content="3.89675842e-01" id="d1325" />
                <meta xsi:type="nex:LiteralMeta" property="dendropy:length_median" content="3.79891000e-01" id="d1326" />
                <meta xsi:type="nex:LiteralMeta" property="dendropy:length_95%HPD" content="2.24460800e-01 5.75711600e-01" id="d1327" />
            </node>
            <node id="d1328" otu="d67">
                <meta xsi:type="nex:LiteralMeta" property="dendropy:prob" content="1.00000000e+00" id="d1329" />
                <meta xsi:type="nex:LiteralMeta" property="dendropy:prob+-sd" content="100+-0" id="d1330" />
                <meta xsi:type="nex:LiteralMeta" property="dendropy:prob_range" content="1.00000000e+00 1.00000000e+00" id="d1331" />
                <meta xsi:type="nex:LiteralMeta" property="dendropy:prob(percent)" content="100" id="d1332" />
                <meta xsi:type="nex:LiteralMeta" property="dendropy:prob_stddev" content="0.00000000e+00" id="d1333" />
                <meta xsi:type="nex:LiteralMeta" property="dendropy:length_mean" content="5.39977369e-01" id="d1334" />
                <meta xsi:type="nex:LiteralMeta" property="dendropy:length_median" content="5.31426700e-01" id="d1335" />
                <meta xsi:type="nex:LiteralMeta" property="dendropy:length_95%HPD" content="3.38653400e-01 7.61171100e-01" id="d1336" />
            </node>
            <node id="d1337" otu="d90">
                <meta xsi:type="nex:LiteralMeta" property="dendropy:prob" content="1.00000000e+00" id="d1338" />
                <meta xsi:type="nex:LiteralMeta" property="dendropy:prob+-sd" content="100+-0" id="d1339" />
                <meta xsi:type="nex:LiteralMeta" property="dendropy:prob_range" content="1.00000000e+00 1.00000000e+00" id="d1340" />
                <meta xsi:type="nex:LiteralMeta" property="dendropy:prob(percent)" content="100" id="d1341" />
                <meta xsi:type="nex:LiteralMeta" property="dendropy:prob_stddev" content="0.00000000e+00" id="d1342" />
                <meta xsi:type="nex:LiteralMeta" property="dendropy:length_mean" content="4.88106064e-01" id="d1343" />
                <meta xsi:type="nex:LiteralMeta" property="dendropy:length_median" content="4.78901100e-01" id="d1344" />
                <meta xsi:type="nex:LiteralMeta" property="dendropy:length_95%HPD" content="2.91968800e-01 7.00598300e-01" id="d1345" />
            </node>
            <node id="d1346">
                <meta xsi:type="nex:LiteralMeta" property="dendropy:prob" content="9.70982336e-01" id="d1347" />
                <meta xsi:type="nex:LiteralMeta" property="dendropy:prob_range" content="9.69308044e-01 9.72656628e-01" id="d1348" />
                <meta xsi:type="nex:LiteralMeta" property="dendropy:prob_stddev" content="2.36780608e-03" id="d1349" />
                <meta xsi:type="nex:LiteralMeta" property="dendropy:prob(percent)" content="97" id="d1350" />
                <meta xsi:type="nex:LiteralMeta" property="dendropy:prob+-sd" content="97+-0" id="d1351" />
                <meta xsi:type="nex:LiteralMeta" property="dendropy:length_mean" content="1.03566331e-01" id="d1352" />
                <meta xsi:type="nex:LiteralMeta" property="dendropy:length_median" content="9.66596200e-02" id="d1353" />
                <meta xsi:type="nex:LiteralMeta" property="dendropy:length_95%HPD" content="1.22034400e-02 2.05944600e-01" id="d1354" />
            </node>
            <node id="d1355">
                <meta xsi:type="nex:LiteralMeta" property="dendropy:prob" content="8.34255296e-01" id="d1356" />
                <meta xsi:type="nex:LiteralMeta" property="dendropy:prob_range" content="8.33278202e-01 8.35232391e-01" id="d1357" />
                <meta xsi:type="nex:LiteralMeta" property="dendropy:prob+-sd" content="83+-0" id="d1358" />
                <meta xsi:type="nex:LiteralMeta" property="dendropy:prob(percent)" content="83" id="d1359" />
                <meta xsi:type="nex:LiteralMeta" property="dendropy:prob_stddev" content="1.38181996e-03" id="d1360" />
                <meta xsi:type="nex:LiteralMeta" property="dendropy:length_mean" content="1.10766702e-01" id="d1361" />
                <meta xsi:type="nex:LiteralMeta" property="dendropy:length_median" content="1.03092300e-01" id="d1362" />
                <meta xsi:type="nex:LiteralMeta" property="dendropy:length_95%HPD" content="5.33337000e-04 2.24520500e-01" id="d1363" />
            </node>
            <node id="d1364" otu="d26">
                <meta xsi:type="nex:LiteralMeta" property="dendropy:prob" content="1.00000000e+00" id="d1365" />
                <meta xsi:type="nex:LiteralMeta" property="dendropy:prob_stddev" content="0.00000000e+00" id="d1366" />
                <meta xsi:type="nex:LiteralMeta" property="dendropy:prob_range" content="1.00000000e+00 1.00000000e+00" id="d1367" />
                <meta xsi:type="nex:LiteralMeta" property="dendropy:prob+-sd" content="100+-0" id="d1368" />
                <meta xsi:type="nex:LiteralMeta" property="dendropy:prob(percent)" content="100" id="d1369" />
                <meta xsi:type="nex:LiteralMeta" property="dendropy:length_mean" content="5.27487068e-01" id="d1370" />
                <meta xsi:type="nex:LiteralMeta" property="dendropy:length_95%HPD" content="3.37774100e-01 7.50664900e-01" id="d1371" />
                <meta xsi:type="nex:LiteralMeta" property="dendropy:length_median" content="5.18787600e-01" id="d1372" />
            </node>
            <node id="d1373" otu="d30">
                <meta xsi:type="nex:LiteralMeta" property="dendropy:prob" content="1.00000000e+00" id="d1374" />
                <meta xsi:type="nex:LiteralMeta" property="dendropy:prob_stddev" content="0.00000000e+00" id="d1375" />
                <meta xsi:type="nex:LiteralMeta" property="dendropy:prob+-sd" content="100+-0" id="d1376" />
                <meta xsi:type="nex:LiteralMeta" property="dendropy:prob_range" content="1.00000000e+00 1.00000000e+00" id="d1377" />
                <meta xsi:type="nex:LiteralMeta" property="dendropy:prob(percent)" content="100" id="d1378" />
                <meta xsi:type="nex:LiteralMeta" property="dendropy:length_mean" content="2.96162265e-01" id="d1379" />
                <meta xsi:type="nex:LiteralMeta" property="dendropy:length_95%HPD" content="1.52275100e-01 4.67369400e-01" id="d1380" />
                <meta xsi:type="nex:LiteralMeta" property="dendropy:length_median" content="2.89310100e-01" id="d1381" />
            </node>
            <node id="d1382" otu="d39">
                <meta xsi:type="nex:LiteralMeta" property="dendropy:prob" content="1.00000000e+00" id="d1383" />
                <meta xsi:type="nex:LiteralMeta" property="dendropy:prob(percent)" content="100" id="d1384" />
                <meta xsi:type="nex:LiteralMeta" property="dendropy:prob_stddev" content="0.00000000e+00" id="d1385" />
                <meta xsi:type="nex:LiteralMeta" property="dendropy:prob_range" content="1.00000000e+00 1.00000000e+00" id="d1386" />
                <meta xsi:type="nex:LiteralMeta" property="dendropy:prob+-sd" content="100+-0" id="d1387" />
                <meta xsi:type="nex:LiteralMeta" property="dendropy:length_mean" content="4.08446490e-01" id="d1388" />
                <meta xsi:type="nex:LiteralMeta" property="dendropy:length_95%HPD" content="2.40639800e-01 5.85324600e-01" id="d1389" />
                <meta xsi:type="nex:LiteralMeta" property="dendropy:length_median" content="4.03388400e-01" id="d1390" />
            </node>
            <node id="d1391">
                <meta xsi:type="nex:LiteralMeta" property="dendropy:prob" content="7.66232742e-01" id="d1392" />
                <meta xsi:type="nex:LiteralMeta" property="dendropy:prob_range" content="7.64637330e-01 7.67828154e-01" id="d1393" />
                <meta xsi:type="nex:LiteralMeta" property="dendropy:prob(percent)" content="77" id="d1394" />
                <meta xsi:type="nex:LiteralMeta" property="dendropy:prob_stddev" content="2.25625290e-03" id="d1395" />
                <meta xsi:type="nex:LiteralMeta" property="dendropy:prob+-sd" content="77+-0" id="d1396" />
                <meta xsi:type="nex:LiteralMeta" property="dendropy:length_mean" content="9.99518445e-02" id="d1397" />
                <meta xsi:type="nex:LiteralMeta" property="dendropy:length_median" content="9.23031000e-02" id="d1398" />
                <meta xsi:type="nex:LiteralMeta" property="dendropy:length_95%HPD" content="1.28909000e-05 2.10705200e-01" id="d1399" />
            </node>
            <node id="d1400" otu="d31">
                <meta xsi:type="nex:LiteralMeta" property="dendropy:prob" content="1.00000000e+00" id="d1401" />
                <meta xsi:type="nex:LiteralMeta" property="dendropy:prob_stddev" content="0.00000000e+00" id="d1402" />
                <meta xsi:type="nex:LiteralMeta" property="dendropy:prob_range" content="1.00000000e+00 1.00000000e+00" id="d1403" />
                <meta xsi:type="nex:LiteralMeta" property="dendropy:prob+-sd" content="100+-0" id="d1404" />
                <meta xsi:type="nex:LiteralMeta" property="dendropy:prob(percent)" content="100" id="d1405" />
                <meta xsi:type="nex:LiteralMeta" property="dendropy:length_mean" content="3.06951041e-01" id="d1406" />
                <meta xsi:type="nex:LiteralMeta" property="dendropy:length_median" content="3.00457700e-01" id="d1407" />
                <meta xsi:type="nex:LiteralMeta" property="dendropy:length_95%HPD" content="1.73700800e-01 4.51444800e-01" id="d1408" />
            </node>
            <node id="d1409">
                <meta xsi:type="nex:LiteralMeta" property="dendropy:prob" content="1.00000000e+00" id="d1410" />
                <meta xsi:type="nex:LiteralMeta" property="dendropy:prob_stddev" content="0.00000000e+00" id="d1411" />
                <meta xsi:type="nex:LiteralMeta" property="dendropy:prob+-sd" content="100+-0" id="d1412" />
                <meta xsi:type="nex:LiteralMeta" property="dendropy:prob_range" content="1.00000000e+00 1.00000000e+00" id="d1413" />
                <meta xsi:type="nex:LiteralMeta" property="dendropy:prob(percent)" content="100" id="d1414" />
                <meta xsi:type="nex:LiteralMeta" property="dendropy:length_mean" content="2.44250909e-01" id="d1415" />
                <meta xsi:type="nex:LiteralMeta" property="dendropy:length_median" content="2.39381800e-01" id="d1416" />
                <meta xsi:type="nex:LiteralMeta" property="dendropy:length_95%HPD" content="1.15466500e-01 3.83381400e-01" id="d1417" />
            </node>
            <node id="d1418">
                <meta xsi:type="nex:LiteralMeta" property="dendropy:prob" content="9.33287871e-01" id="d1419" />
                <meta xsi:type="nex:LiteralMeta" property="dendropy:prob(percent)" content="93" id="d1420" />
                <meta xsi:type="nex:LiteralMeta" property="dendropy:prob_stddev" content="6.08144722e-03" id="d1421" />
                <meta xsi:type="nex:LiteralMeta" property="dendropy:prob+-sd" content="93+-1" id="d1422" />
                <meta xsi:type="nex:LiteralMeta" property="dendropy:prob_range" content="9.28987639e-01 9.37588104e-01" id="d1423" />
                <meta xsi:type="nex:LiteralMeta" property="dendropy:length_mean" content="6.88712400e-02" id="d1424" />
                <meta xsi:type="nex:LiteralMeta" property="dendropy:length_median" content="6.29133000e-02" id="d1425" />
                <meta xsi:type="nex:LiteralMeta" property="dendropy:length_95%HPD" content="3.97212900e-03 1.45158500e-01" id="d1426" />
            </node>
            <node id="d1427">
                <meta xsi:type="nex:LiteralMeta" property="dendropy:prob" content="9.75939054e-01" id="d1428" />
                <meta xsi:type="nex:LiteralMeta" property="dendropy:prob(percent)" content="98" id="d1429" />
                <meta xsi:type="nex:LiteralMeta" property="dendropy:prob+-sd" content="98+-0" id="d1430" />
                <meta xsi:type="nex:LiteralMeta" property="dendropy:prob_stddev" content="3.36098917e-03" id="d1431" />
                <meta xsi:type="nex:LiteralMeta" property="dendropy:prob_range" content="9.73562476e-01 9.78315632e-01" id="d1432" />
                <meta xsi:type="nex:LiteralMeta" property="dendropy:length_mean" content="5.04357762e-02" id="d1433" />
                <meta xsi:type="nex:LiteralMeta" property="dendropy:length_95%HPD" content="4.85068400e-03 1.07551700e-01" id="d1434" />
                <meta xsi:type="nex:LiteralMeta" property="dendropy:length_median" content="4.56086000e-02" id="d1435" />
            </node>
            <node id="d1436">
                <meta xsi:type="nex:LiteralMeta" property="dendropy:prob" content="1.00000000e+00" id="d1437" />
                <meta xsi:type="nex:LiteralMeta" property="dendropy:prob_stddev" content="0.00000000e+00" id="d1438" />
                <meta xsi:type="nex:LiteralMeta" property="dendropy:prob+-sd" content="100+-0" id="d1439" />
                <meta xsi:type="nex:LiteralMeta" property="dendropy:prob_range" content="1.00000000e+00 1.00000000e+00" id="d1440" />
                <meta xsi:type="nex:LiteralMeta" property="dendropy:prob(percent)" content="100" id="d1441" />
                <meta xsi:type="nex:LiteralMeta" property="dendropy:length_mean" content="1.66999296e-01" id="d1442" />
                <meta xsi:type="nex:LiteralMeta" property="dendropy:length_median" content="1.62664700e-01" id="d1443" />
                <meta xsi:type="nex:LiteralMeta" property="dendropy:length_95%HPD" content="7.18999400e-02 2.67488000e-01" id="d1444" />
            </node>
            <node id="d1445">
                <meta xsi:type="nex:LiteralMeta" property="dendropy:prob" content="6.58676037e-01" id="d1446" />
                <meta xsi:type="nex:LiteralMeta" property="dendropy:prob_stddev" content="6.08504571e-03" id="d1447" />
                <meta xsi:type="nex:LiteralMeta" property="dendropy:prob+-sd" content="66+-1" id="d1448" />
                <meta xsi:type="nex:LiteralMeta" property="dendropy:prob_range" content="6.54373260e-01 6.62978814e-01" id="d1449" />
                <meta xsi:type="nex:LiteralMeta" property="dendropy:prob(percent)" content="66" id="d1450" />
                <meta xsi:type="nex:LiteralMeta" property="dendropy:length_mean" content="4.07209210e-02" id="d1451" />
                <meta xsi:type="nex:LiteralMeta" property="dendropy:length_median" content="3.47433400e-02" id="d1452" />
                <meta xsi:type="nex:LiteralMeta" property="dendropy:length_95%HPD" content="4.47743100e-06 9.49747300e-02" id="d1453" />
            </node>
            <node id="d1454">
                <meta xsi:type="nex:LiteralMeta" property="dendropy:prob" content="9.69542140e-01" id="d1455" />
                <meta xsi:type="nex:LiteralMeta" property="dendropy:prob(percent)" content="97" id="d1456" />
                <meta xsi:type="nex:LiteralMeta" property="dendropy:prob+-sd" content="97+-0" id="d1457" />
                <meta xsi:type="nex:LiteralMeta" property="dendropy:prob_stddev" content="2.60530638e-03" id="d1458" />
                <meta xsi:type="nex:LiteralMeta" property="dendropy:prob_range" content="9.67699910e-01 9.71384370e-01" id="d1459" />
                <meta xsi:type="nex:LiteralMeta" property="dendropy:length_mean" content="5.36436112e-02" id="d1460" />
                <meta xsi:type="nex:LiteralMeta" property="dendropy:length_95%HPD" content="7.43600400e-03 1.06684100e-01" id="d1461" />
                <meta xsi:type="nex:LiteralMeta" property="dendropy:length_median" content="4.98104900e-02" id="d1462" />
            </node>
            <node id="d1463" otu="d45">
                <meta xsi:type="nex:LiteralMeta" property="dendropy:prob" content="1.00000000e+00" id="d1464" />
                <meta xsi:type="nex:LiteralMeta" property="dendropy:prob+-sd" content="100+-0" id="d1465" />
                <meta xsi:type="nex:LiteralMeta" property="dendropy:prob_range" content="1.00000000e+00 1.00000000e+00" id="d1466" />
                <meta xsi:type="nex:LiteralMeta" property="dendropy:prob_stddev" content="0.00000000e+00" id="d1467" />
                <meta xsi:type="nex:LiteralMeta" property="dendropy:prob(percent)" content="100" id="d1468" />
                <meta xsi:type="nex:LiteralMeta" property="dendropy:length_mean" content="1.42896598e-01" id="d1469" />
                <meta xsi:type="nex:LiteralMeta" property="dendropy:length_median" content="1.38250100e-01" id="d1470" />
                <meta xsi:type="nex:LiteralMeta" property="dendropy:length_95%HPD" content="6.62611300e-02 2.28321500e-01" id="d1471" />
            </node>
            <node id="d1472" otu="d50">
                <meta xsi:type="nex:LiteralMeta" property="dendropy:prob" content="1.00000000e+00" id="d1473" />
                <meta xsi:type="nex:LiteralMeta" property="dendropy:prob_stddev" content="0.00000000e+00" id="d1474" />
                <meta xsi:type="nex:LiteralMeta" property="dendropy:prob_range" content="1.00000000e+00 1.00000000e+00" id="d1475" />
                <meta xsi:type="nex:LiteralMeta" property="dendropy:prob+-sd" content="100+-0" id="d1476" />
                <meta xsi:type="nex:LiteralMeta" property="dendropy:prob(percent)" content="100" id="d1477" />
                <meta xsi:type="nex:LiteralMeta" property="dendropy:length_mean" content="1.57702064e-01" id="d1478" />
                <meta xsi:type="nex:LiteralMeta" property="dendropy:length_median" content="1.54414000e-01" id="d1479" />
                <meta xsi:type="nex:LiteralMeta" property="dendropy:length_95%HPD" content="7.76188200e-02 2.41124200e-01" id="d1480" />
            </node>
            <node id="d1481" otu="d87">
                <meta xsi:type="nex:LiteralMeta" property="dendropy:prob" content="1.00000000e+00" id="d1482" />
                <meta xsi:type="nex:LiteralMeta" property="dendropy:prob+-sd" content="100+-0" id="d1483" />
                <meta xsi:type="nex:LiteralMeta" property="dendropy:prob(percent)" content="100" id="d1484" />
                <meta xsi:type="nex:LiteralMeta" property="dendropy:prob_stddev" content="0.00000000e+00" id="d1485" />
                <meta xsi:type="nex:LiteralMeta" property="dendropy:prob_range" content="1.00000000e+00 1.00000000e+00" id="d1486" />
                <meta xsi:type="nex:LiteralMeta" property="dendropy:length_mean" content="6.94159919e-02" id="d1487" />
                <meta xsi:type="nex:LiteralMeta" property="dendropy:length_median" content="6.60321600e-02" id="d1488" />
                <meta xsi:type="nex:LiteralMeta" property="dendropy:length_95%HPD" content="1.81389000e-02 1.30423500e-01" id="d1489" />
            </node>
            <node id="d1490">
                <meta xsi:type="nex:LiteralMeta" property="dendropy:prob" content="9.92063654e-01" id="d1491" />
                <meta xsi:type="nex:LiteralMeta" property="dendropy:prob+-sd" content="99+-0" id="d1492" />
                <meta xsi:type="nex:LiteralMeta" property="dendropy:prob(percent)" content="99" id="d1493" />
                <meta xsi:type="nex:LiteralMeta" property="dendropy:prob_range" content="9.89816846e-01 9.94310462e-01" id="d1494" />
                <meta xsi:type="nex:LiteralMeta" property="dendropy:prob_stddev" content="3.17746621e-03" id="d1495" />
                <meta xsi:type="nex:LiteralMeta" property="dendropy:length_mean" content="9.41049953e-02" id="d1496" />
                <meta xsi:type="nex:LiteralMeta" property="dendropy:length_median" content="8.98920800e-02" id="d1497" />
                <meta xsi:type="nex:LiteralMeta" property="dendropy:length_95%HPD" content="2.29000500e-02 1.73911700e-01" id="d1498" />
            </node>
            <node id="d1499" otu="d59">
                <meta xsi:type="nex:LiteralMeta" property="dendropy:prob" content="1.00000000e+00" id="d1500" />
                <meta xsi:type="nex:LiteralMeta" property="dendropy:prob+-sd" content="100+-0" id="d1501" />
                <meta xsi:type="nex:LiteralMeta" property="dendropy:prob_range" content="1.00000000e+00 1.00000000e+00" id="d1502" />
                <meta xsi:type="nex:LiteralMeta" property="dendropy:prob(percent)" content="100" id="d1503" />
                <meta xsi:type="nex:LiteralMeta" property="dendropy:prob_stddev" content="0.00000000e+00" id="d1504" />
                <meta xsi:type="nex:LiteralMeta" property="dendropy:length_mean" content="2.02776740e-01" id="d1505" />
                <meta xsi:type="nex:LiteralMeta" property="dendropy:length_median" content="1.97656800e-01" id="d1506" />
                <meta xsi:type="nex:LiteralMeta" property="dendropy:length_95%HPD" content="1.04619600e-01 3.10974000e-01" id="d1507" />
            </node>
            <node id="d1508" otu="d89">
                <meta xsi:type="nex:LiteralMeta" property="dendropy:prob" content="1.00000000e+00" id="d1509" />
                <meta xsi:type="nex:LiteralMeta" property="dendropy:prob_stddev" content="0.00000000e+00" id="d1510" />
                <meta xsi:type="nex:LiteralMeta" property="dendropy:prob_range" content="1.00000000e+00 1.00000000e+00" id="d1511" />
                <meta xsi:type="nex:LiteralMeta" property="dendropy:prob+-sd" content="100+-0" id="d1512" />
                <meta xsi:type="nex:LiteralMeta" property="dendropy:prob(percent)" content="100" id="d1513" />
                <meta xsi:type="nex:LiteralMeta" property="dendropy:length_mean" content="1.21239404e-01" id="d1514" />
                <meta xsi:type="nex:LiteralMeta" property="dendropy:length_95%HPD" content="4.78098100e-02 2.04369600e-01" id="d1515" />
                <meta xsi:type="nex:LiteralMeta" property="dendropy:length_median" content="1.17231200e-01" id="d1516" />
            </node>
            <node id="d1517">
                <meta xsi:type="nex:LiteralMeta" property="dendropy:prob" content="9.92740495e-01" id="d1518" />
                <meta xsi:type="nex:LiteralMeta" property="dendropy:prob_stddev" content="1.07954684e-05" id="d1519" />
                <meta xsi:type="nex:LiteralMeta" property="dendropy:prob_range" content="9.92732861e-01 9.92748129e-01" id="d1520" />
                <meta xsi:type="nex:LiteralMeta" property="dendropy:prob+-sd" content="99+-0" id="d1521" />
                <meta xsi:type="nex:LiteralMeta" property="dendropy:prob(percent)" content="99" id="d1522" />
                <meta xsi:type="nex:LiteralMeta" property="dendropy:length_mean" content="7.50696332e-02" id="d1523" />
                <meta xsi:type="nex:LiteralMeta" property="dendropy:length_median" content="7.03058400e-02" id="d1524" />
                <meta xsi:type="nex:LiteralMeta" property="dendropy:length_95%HPD" content="1.10418500e-02 1.44698600e-01" id="d1525" />
            </node>
            <node id="d1526" otu="d62">
                <meta xsi:type="nex:LiteralMeta" property="dendropy:prob" content="1.00000000e+00" id="d1527" />
                <meta xsi:type="nex:LiteralMeta" property="dendropy:prob_range" content="1.00000000e+00 1.00000000e+00" id="d1528" />
                <meta xsi:type="nex:LiteralMeta" property="dendropy:prob+-sd" content="100+-0" id="d1529" />
                <meta xsi:type="nex:LiteralMeta" property="dendropy:prob(percent)" content="100" id="d1530" />
                <meta xsi:type="nex:LiteralMeta" property="dendropy:prob_stddev" content="0.00000000e+00" id="d1531" />
                <meta xsi:type="nex:LiteralMeta" property="dendropy:length_mean" content="1.55861320e-01" id="d1532" />
                <meta xsi:type="nex:LiteralMeta" property="dendropy:length_median" content="1.51026200e-01" id="d1533" />
                <meta xsi:type="nex:LiteralMeta" property="dendropy:length_95%HPD" content="6.69003900e-02 2.55927700e-01" id="d1534" />
            </node>
            <node id="d1535">
                <meta xsi:type="nex:LiteralMeta" property="dendropy:prob" content="1.00000000e+00" id="d1536" />
                <meta xsi:type="nex:LiteralMeta" property="dendropy:prob_stddev" content="0.00000000e+00" id="d1537" />
                <meta xsi:type="nex:LiteralMeta" property="dendropy:prob+-sd" content="100+-0" id="d1538" />
                <meta xsi:type="nex:LiteralMeta" property="dendropy:prob_range" content="1.00000000e+00 1.00000000e+00" id="d1539" />
                <meta xsi:type="nex:LiteralMeta" property="dendropy:prob(percent)" content="100" id="d1540" />
                <meta xsi:type="nex:LiteralMeta" property="dendropy:length_mean" content="1.64600102e-01" id="d1541" />
                <meta xsi:type="nex:LiteralMeta" property="dendropy:length_95%HPD" content="6.51844500e-02 2.66814600e-01" id="d1542" />
                <meta xsi:type="nex:LiteralMeta" property="dendropy:length_median" content="1.59378400e-01" id="d1543" />
            </node>
            <node id="d1544">
                <meta xsi:type="nex:LiteralMeta" property="dendropy:prob" content="9.92409708e-01" id="d1545" />
                <meta xsi:type="nex:LiteralMeta" property="dendropy:prob+-sd" content="99+-0" id="d1546" />
                <meta xsi:type="nex:LiteralMeta" property="dendropy:prob(percent)" content="99" id="d1547" />
                <meta xsi:type="nex:LiteralMeta" property="dendropy:prob_range" content="9.92290116e-01 9.92529300e-01" id="d1548" />
                <meta xsi:type="nex:LiteralMeta" property="dendropy:prob_stddev" content="1.69129006e-04" id="d1549" />
                <meta xsi:type="nex:LiteralMeta" property="dendropy:length_mean" content="1.15213649e-01" id="d1550" />
                <meta xsi:type="nex:LiteralMeta" property="dendropy:length_median" content="1.09733000e-01" id="d1551" />
                <meta xsi:type="nex:LiteralMeta" property="dendropy:length_95%HPD" content="3.43054300e-02 2.05739900e-01" id="d1552" />
            </node>
            <node id="d1553" otu="d64">
                <meta xsi:type="nex:LiteralMeta" property="dendropy:prob" content="1.00000000e+00" id="d1554" />
                <meta xsi:type="nex:LiteralMeta" property="dendropy:prob+-sd" content="100+-0" id="d1555" />
                <meta xsi:type="nex:LiteralMeta" property="dendropy:prob_range" content="1.00000000e+00 1.00000000e+00" id="d1556" />
                <meta xsi:type="nex:LiteralMeta" property="dendropy:prob(percent)" content="100" id="d1557" />
                <meta xsi:type="nex:LiteralMeta" property="dendropy:prob_stddev" content="0.00000000e+00" id="d1558" />
                <meta xsi:type="nex:LiteralMeta" property="dendropy:length_mean" content="1.35730201e-01" id="d1559" />
                <meta xsi:type="nex:LiteralMeta" property="dendropy:length_median" content="1.31586800e-01" id="d1560" />
                <meta xsi:type="nex:LiteralMeta" property="dendropy:length_95%HPD" content="5.02176600e-02 2.30509600e-01" id="d1561" />
            </node>
            <node id="d1562" otu="d72">
                <meta xsi:type="nex:LiteralMeta" property="dendropy:prob" content="1.00000000e+00" id="d1563" />
                <meta xsi:type="nex:LiteralMeta" property="dendropy:prob_stddev" content="0.00000000e+00" id="d1564" />
                <meta xsi:type="nex:LiteralMeta" property="dendropy:prob_range" content="1.00000000e+00 1.00000000e+00" id="d1565" />
                <meta xsi:type="nex:LiteralMeta" property="dendropy:prob+-sd" content="100+-0" id="d1566" />
                <meta xsi:type="nex:LiteralMeta" property="dendropy:prob(percent)" content="100" id="d1567" />
                <meta xsi:type="nex:LiteralMeta" property="dendropy:length_mean" content="2.04226171e-01" id="d1568" />
                <meta xsi:type="nex:LiteralMeta" property="dendropy:length_95%HPD" content="9.61517700e-02 3.14371600e-01" id="d1569" />
                <meta xsi:type="nex:LiteralMeta" property="dendropy:length_median" content="1.99544200e-01" id="d1570" />
            </node>
            <node id="d1571">
                <meta xsi:type="nex:LiteralMeta" property="dendropy:prob" content="9.90180712e-01" id="d1572" />
                <meta xsi:type="nex:LiteralMeta" property="dendropy:prob(percent)" content="99" id="d1573" />
                <meta xsi:type="nex:LiteralMeta" property="dendropy:prob_stddev" content="1.03996346e-03" id="d1574" />
                <meta xsi:type="nex:LiteralMeta" property="dendropy:prob_range" content="9.89445346e-01 9.90916077e-01" id="d1575" />
                <meta xsi:type="nex:LiteralMeta" property="dendropy:prob+-sd" content="99+-0" id="d1576" />
                <meta xsi:type="nex:LiteralMeta" property="dendropy:length_mean" content="7.47669554e-02" id="d1577" />
                <meta xsi:type="nex:LiteralMeta" property="dendropy:length_95%HPD" content="1.06560000e-02 1.44771800e-01" id="d1578" />
                <meta xsi:type="nex:LiteralMeta" property="dendropy:length_median" content="6.99624800e-02" id="d1579" />
            </node>
            <node id="d1580">
                <meta xsi:type="nex:LiteralMeta" property="dendropy:prob" content="9.73264767e-01" id="d1581" />
                <meta xsi:type="nex:LiteralMeta" property="dendropy:prob(percent)" content="97" id="d1582" />
                <meta xsi:type="nex:LiteralMeta" property="dendropy:prob_stddev" content="4.51610430e-03" id="d1583" />
                <meta xsi:type="nex:LiteralMeta" property="dendropy:prob_range" content="9.70071399e-01 9.76458135e-01" id="d1584" />
                <meta xsi:type="nex:LiteralMeta" property="dendropy:prob+-sd" content="97+-0" id="d1585" />
                <meta xsi:type="nex:LiteralMeta" property="dendropy:length_mean" content="1.95675714e-02" id="d1586" />
                <meta xsi:type="nex:LiteralMeta" property="dendropy:length_median" content="1.62910300e-02" id="d1587" />
                <meta xsi:type="nex:LiteralMeta" property="dendropy:length_95%HPD" content="3.70767700e-04 4.72776200e-02" id="d1588" />
            </node>
            <node id="d1589" otu="d84">
                <meta xsi:type="nex:LiteralMeta" property="dendropy:prob" content="1.00000000e+00" id="d1590" />
                <meta xsi:type="nex:LiteralMeta" property="dendropy:prob+-sd" content="100+-0" id="d1591" />
                <meta xsi:type="nex:LiteralMeta" property="dendropy:prob(percent)" content="100" id="d1592" />
                <meta xsi:type="nex:LiteralMeta" property="dendropy:prob_stddev" content="0.00000000e+00" id="d1593" />
                <meta xsi:type="nex:LiteralMeta" property="dendropy:prob_range" content="1.00000000e+00 1.00000000e+00" id="d1594" />
                <meta xsi:type="nex:LiteralMeta" property="dendropy:length_mean" content="2.95594171e-02" id="d1595" />
                <meta xsi:type="nex:LiteralMeta" property="dendropy:length_median" content="2.64582900e-02" id="d1596" />
                <meta xsi:type="nex:LiteralMeta" property="dendropy:length_95%HPD" content="2.97303000e-03 6.34230300e-02" id="d1597" />
            </node>
            <node id="d1598" otu="d96">
                <meta xsi:type="nex:LiteralMeta" property="dendropy:prob" content="1.00000000e+00" id="d1599" />
                <meta xsi:type="nex:LiteralMeta" property="dendropy:prob(percent)" content="100" id="d1600" />
                <meta xsi:type="nex:LiteralMeta" property="dendropy:prob+-sd" content="100+-0" id="d1601" />
                <meta xsi:type="nex:LiteralMeta" property="dendropy:prob_range" content="1.00000000e+00 1.00000000e+00" id="d1602" />
                <meta xsi:type="nex:LiteralMeta" property="dendropy:prob_stddev" content="0.00000000e+00" id="d1603" />
                <meta xsi:type="nex:LiteralMeta" property="dendropy:length_mean" content="1.03025134e-02" id="d1604" />
                <meta xsi:type="nex:LiteralMeta" property="dendropy:length_median" content="7.16053300e-03" id="d1605" />
                <meta xsi:type="nex:LiteralMeta" property="dendropy:length_95%HPD" content="1.24906100e-06 3.07836000e-02" id="d1606" />
            </node>
            <node id="d1607" otu="d91">
                <meta xsi:type="nex:LiteralMeta" property="dendropy:prob" content="1.00000000e+00" id="d1608" />
                <meta xsi:type="nex:LiteralMeta" property="dendropy:prob_range" content="1.00000000e+00 1.00000000e+00" id="d1609" />
                <meta xsi:type="nex:LiteralMeta" property="dendropy:prob(percent)" content="100" id="d1610" />
                <meta xsi:type="nex:LiteralMeta" property="dendropy:prob_stddev" content="0.00000000e+00" id="d1611" />
                <meta xsi:type="nex:LiteralMeta" property="dendropy:prob+-sd" content="100+-0" id="d1612" />
                <meta xsi:type="nex:LiteralMeta" property="dendropy:length_mean" content="4.02049433e-02" id="d1613" />
                <meta xsi:type="nex:LiteralMeta" property="dendropy:length_median" content="3.68325000e-02" id="d1614" />
                <meta xsi:type="nex:LiteralMeta" property="dendropy:length_95%HPD" content="5.76494800e-03 8.06264500e-02" id="d1615" />
            </node>
            <node id="d1616" otu="d92">
                <meta xsi:type="nex:LiteralMeta" property="dendropy:prob" content="1.00000000e+00" id="d1617" />
                <meta xsi:type="nex:LiteralMeta" property="dendropy:prob_range" content="1.00000000e+00 1.00000000e+00" id="d1618" />
                <meta xsi:type="nex:LiteralMeta" property="dendropy:prob(percent)" content="100" id="d1619" />
                <meta xsi:type="nex:LiteralMeta" property="dendropy:prob+-sd" content="100+-0" id="d1620" />
                <meta xsi:type="nex:LiteralMeta" property="dendropy:prob_stddev" content="0.00000000e+00" id="d1621" />
                <meta xsi:type="nex:LiteralMeta" property="dendropy:length_mean" content="9.56734379e-03" id="d1622" />
                <meta xsi:type="nex:LiteralMeta" property="dendropy:length_median" content="6.70107300e-03" id="d1623" />
                <meta xsi:type="nex:LiteralMeta" property="dendropy:length_95%HPD" content="9.39246100e-07 2.86161100e-02" id="d1624" />
            </node>
            <node id="d1625" otu="d93">
                <meta xsi:type="nex:LiteralMeta" property="dendropy:prob" content="1.00000000e+00" id="d1626" />
                <meta xsi:type="nex:LiteralMeta" property="dendropy:prob_range" content="1.00000000e+00 1.00000000e+00" id="d1627" />
                <meta xsi:type="nex:LiteralMeta" property="dendropy:prob+-sd" content="100+-0" id="d1628" />
                <meta xsi:type="nex:LiteralMeta" property="dendropy:prob(percent)" content="100" id="d1629" />
                <meta xsi:type="nex:LiteralMeta" property="dendropy:prob_stddev" content="0.00000000e+00" id="d1630" />
                <meta xsi:type="nex:LiteralMeta" property="dendropy:length_mean" content="9.68326363e-03" id="d1631" />
                <meta xsi:type="nex:LiteralMeta" property="dendropy:length_median" content="6.81345300e-03" id="d1632" />
                <meta xsi:type="nex:LiteralMeta" property="dendropy:length_95%HPD" content="2.10209100e-07 2.90929800e-02" id="d1633" />
            </node>
            <node id="d1634" otu="d94">
                <meta xsi:type="nex:LiteralMeta" property="dendropy:prob" content="1.00000000e+00" id="d1635" />
                <meta xsi:type="nex:LiteralMeta" property="dendropy:prob_range" content="1.00000000e+00 1.00000000e+00" id="d1636" />
                <meta xsi:type="nex:LiteralMeta" property="dendropy:prob_stddev" content="0.00000000e+00" id="d1637" />
                <meta xsi:type="nex:LiteralMeta" property="dendropy:prob+-sd" content="100+-0" id="d1638" />
                <meta xsi:type="nex:LiteralMeta" property="dendropy:prob(percent)" content="100" id="d1639" />
                <meta xsi:type="nex:LiteralMeta" property="dendropy:length_mean" content="4.91346588e-02" id="d1640" />
                <meta xsi:type="nex:LiteralMeta" property="dendropy:length_median" content="4.54411700e-02" id="d1641" />
                <meta xsi:type="nex:LiteralMeta" property="dendropy:length_95%HPD" content="9.38703400e-03 9.38347600e-02" id="d1642" />
            </node>
            <node id="d1643" otu="d53">
                <meta xsi:type="nex:LiteralMeta" property="dendropy:prob" content="1.00000000e+00" id="d1644" />
                <meta xsi:type="nex:LiteralMeta" property="dendropy:prob+-sd" content="100+-0" id="d1645" />
                <meta xsi:type="nex:LiteralMeta" property="dendropy:prob(percent)" content="100" id="d1646" />
                <meta xsi:type="nex:LiteralMeta" property="dendropy:prob_stddev" content="0.00000000e+00" id="d1647" />
                <meta xsi:type="nex:LiteralMeta" property="dendropy:prob_range" content="1.00000000e+00 1.00000000e+00" id="d1648" />
                <meta xsi:type="nex:LiteralMeta" property="dendropy:length_mean" content="1.48425391e-01" id="d1649" />
                <meta xsi:type="nex:LiteralMeta" property="dendropy:length_median" content="1.43535500e-01" id="d1650" />
                <meta xsi:type="nex:LiteralMeta" property="dendropy:length_95%HPD" content="6.57002700e-02 2.40181400e-01" id="d1651" />
            </node>
            <node id="d1652" otu="d48">
                <meta xsi:type="nex:LiteralMeta" property="dendropy:prob" content="1.00000000e+00" id="d1653" />
                <meta xsi:type="nex:LiteralMeta" property="dendropy:prob(percent)" content="100" id="d1654" />
                <meta xsi:type="nex:LiteralMeta" property="dendropy:prob_stddev" content="0.00000000e+00" id="d1655" />
                <meta xsi:type="nex:LiteralMeta" property="dendropy:prob_range" content="1.00000000e+00 1.00000000e+00" id="d1656" />
                <meta xsi:type="nex:LiteralMeta" property="dendropy:prob+-sd" content="100+-0" id="d1657" />
                <meta xsi:type="nex:LiteralMeta" property="dendropy:length_mean" content="1.81659396e-01" id="d1658" />
                <meta xsi:type="nex:LiteralMeta" property="dendropy:length_median" content="1.75915700e-01" id="d1659" />
                <meta xsi:type="nex:LiteralMeta" property="dendropy:length_95%HPD" content="8.01652700e-02 2.86731200e-01" id="d1660" />
            </node>
            <rootedge id="d1661" target="d103" />
            <edge id="d1662" source="d103" target="d104" length="0.494499" />
            <edge id="d1663" source="d103" target="d113" length="0.5250498" />
            <edge id="d1664" source="d103" target="d122" length="0.4209402" />
            <edge id="d1665" source="d103" target="d131" length="0.2116586" />
            <edge id="d1666" source="d131" target="d140" length="0.3198716" />
            <edge id="d1667" source="d131" target="d149" length="0.361133" />
            <edge id="d1668" source="d149" target="d158" length="0.4175591" />
            <edge id="d1669" source="d158" target="d167" length="0.3376553" />
            <edge id="d1670" source="d167" target="d176" length="0.05726973" />
            <edge id="d1671" source="d176" target="d185" length="0.2097566" />
            <edge id="d1672" source="d176" target="d194" length="0.051242" />
            <edge id="d1673" source="d194" target="d203" length="0.04478632" />
            <edge id="d1674" source="d194" target="d212" length="0.03456277" />
            <edge id="d1675" source="d212" target="d221" length="0.02988253" />
            <edge id="d1676" source="d212" target="d230" length="0.08051471" />
            <edge id="d1677" source="d167" target="d239" length="0.06217807" />
            <edge id="d1678" source="d158" target="d248" length="0.1465029" />
            <edge id="d1679" source="d248" target="d257" length="0.05965754" />
            <edge id="d1680" source="d248" target="d266" length="0.07306582" />
            <edge id="d1681" source="d266" target="d275" length="0.08671047" />
            <edge id="d1682" source="d275" target="d284" length="0.007504699" />
            <edge id="d1683" source="d275" target="d293" length="0.007170942" />
            <edge id="d1684" source="d266" target="d302" length="0.04888072" />
            <edge id="d1685" source="d158" target="d311" length="0.122797" />
            <edge id="d1686" source="d311" target="d320" length="0.043026" />
            <edge id="d1687" source="d311" target="d329" length="0.09097897" />
            <edge id="d1688" source="d149" target="d338" length="0.3869591" />
            <edge id="d1689" source="d338" target="d347" length="0.3326429" />
            <edge id="d1690" source="d347" target="d356" length="0.2733767" />
            <edge id="d1691" source="d347" target="d365" length="0.09643285" />
            <edge id="d1692" source="d365" target="d374" length="0.3567102" />
            <edge id="d1693" source="d365" target="d383" length="0.3398433" />
            <edge id="d1694" source="d383" target="d392" length="0.05105592" />
            <edge id="d1695" source="d392" target="d401" length="0.2805804" />
            <edge id="d1696" source="d392" target="d410" length="0.2566103" />
            <edge id="d1697" source="d383" target="d419" length="0.09183801" />
            <edge id="d1698" source="d419" target="d428" length="0.1281703" />
            <edge id="d1699" source="d419" target="d437" length="0.1133683" />
            <edge id="d1700" source="d338" target="d446" length="0.2557744" />
            <edge id="d1701" source="d103" target="d455" length="0.1469542" />
            <edge id="d1702" source="d455" target="d464" length="0.09745035" />
            <edge id="d1703" source="d464" target="d473" length="0.5360901" />
            <edge id="d1704" source="d464" target="d482" length="0.1405363" />
            <edge id="d1705" source="d482" target="d491" length="0.1195996" />
            <edge id="d1706" source="d491" target="d500" length="0.1114851" />
            <edge id="d1707" source="d500" target="d509" length="0.07765657" />
            <edge id="d1708" source="d509" target="d518" length="0.1413451" />
            <edge id="d1709" source="d509" target="d527" length="0.09163588" />
            <edge id="d1710" source="d527" target="d536" length="0.03724184" />
            <edge id="d1711" source="d536" target="d545" length="0.01693854" />
            <edge id="d1712" source="d545" target="d554" length="0.01682397" />
            <edge id="d1713" source="d554" target="d563" length="0.05379677" />
            <edge id="d1714" source="d554" target="d572" length="0.02869113" />
            <edge id="d1715" source="d572" target="d581" length="0.007089691" />
            <edge id="d1716" source="d572" target="d590" length="0.006827504" />
            <edge id="d1717" source="d572" target="d599" length="0.007108021" />
            <edge id="d1718" source="d545" target="d608" length="0.007262074" />
            <edge id="d1719" source="d545" target="d617" length="0.02116296" />
            <edge id="d1720" source="d545" target="d626" length="0.08027643" />
            <edge id="d1721" source="d626" target="d635" length="0.0963564" />
            <edge id="d1722" source="d635" target="d644" length="0.1061526" />
            <edge id="d1723" source="d635" target="d653" length="0.04157942" />
            <edge id="d1724" source="d653" target="d662" length="0.01876429" />
            <edge id="d1725" source="d662" target="d671" length="0.01688261" />
            <edge id="d1726" source="d671" target="d680" length="0.006668849" />
            <edge id="d1727" source="d671" target="d689" length="0.01672373" />
            <edge id="d1728" source="d671" target="d698" length="0.006845277" />
            <edge id="d1729" source="d671" target="d707" length="0.01637549" />
            <edge id="d1730" source="d662" target="d716" length="0.01690979" />
            <edge id="d1731" source="d662" target="d725" length="0.006948822" />
            <edge id="d1732" source="d662" target="d734" length="0.01711947" />
            <edge id="d1733" source="d662" target="d743" length="0.017185" />
            <edge id="d1734" source="d653" target="d752" length="0.0372374" />
            <edge id="d1735" source="d626" target="d761" length="0.126412" />
            <edge id="d1736" source="d545" target="d770" length="0.0168647" />
            <edge id="d1737" source="d770" target="d779" length="0.02375916" />
            <edge id="d1738" source="d770" target="d788" length="0.008377181" />
            <edge id="d1739" source="d545" target="d797" length="0.02502076" />
            <edge id="d1740" source="d797" target="d806" length="0.03270483" />
            <edge id="d1741" source="d797" target="d815" length="0.02658706" />
            <edge id="d1742" source="d545" target="d824" length="0.02993546" />
            <edge id="d1743" source="d545" target="d833" length="0.02780402" />
            <edge id="d1744" source="d833" target="d842" length="0.01788359" />
            <edge id="d1745" source="d833" target="d851" length="0.05970312" />
            <edge id="d1746" source="d545" target="d860" length="0.0169192" />
            <edge id="d1747" source="d860" target="d869" length="0.007282375" />
            <edge id="d1748" source="d860" target="d878" length="0.007225793" />
            <edge id="d1749" source="d536" target="d887" length="0.007895395" />
            <edge id="d1750" source="d527" target="d896" length="0.007035821" />
            <edge id="d1751" source="d527" target="d905" length="0.006886173" />
            <edge id="d1752" source="d500" target="d914" length="0.1388015" />
            <edge id="d1753" source="d914" target="d923" length="0.3995153" />
            <edge id="d1754" source="d914" target="d932" length="0.1061168" />
            <edge id="d1755" source="d932" target="d941" length="0.2132599" />
            <edge id="d1756" source="d932" target="d950" length="0.2603961" />
            <edge id="d1757" source="d491" target="d959" length="0.1614906" />
            <edge id="d1758" source="d482" target="d968" length="0.4020513" />
            <edge id="d1759" source="d455" target="d977" length="0.4460969" />
            <edge id="d1760" source="d103" target="d986" length="0.1658708" />
            <edge id="d1761" source="d986" target="d995" length="0.1346228" />
            <edge id="d1762" source="d995" target="d1004" length="0.09095968" />
            <edge id="d1763" source="d1004" target="d1013" length="0.0583114" />
            <edge id="d1764" source="d1013" target="d1022" length="0.2064781" />
            <edge id="d1765" source="d1022" target="d1031" length="0.1614941" />
            <edge id="d1766" source="d1031" target="d1040" length="0.2949308" />
            <edge id="d1767" source="d1040" target="d1049" length="0.06854982" />
            <edge id="d1768" source="d1049" target="d1058" length="0.1316231" />
            <edge id="d1769" source="d1049" target="d1067" length="0.03376535" />
            <edge id="d1770" source="d1067" target="d1076" length="0.08417643" />
            <edge id="d1771" source="d1067" target="d1085" length="0.08327415" />
            <edge id="d1772" source="d1049" target="d1094" length="0.1296067" />
            <edge id="d1773" source="d1040" target="d1103" length="0.04264001" />
            <edge id="d1774" source="d1031" target="d1112" length="0.5223206" />
            <edge id="d1775" source="d1022" target="d1121" length="0.4941627" />
            <edge id="d1776" source="d1013" target="d1130" length="0.2352716" />
            <edge id="d1777" source="d1130" target="d1139" length="0.1323277" />
            <edge id="d1778" source="d1139" target="d1148" length="0.1452718" />
            <edge id="d1779" source="d1148" target="d1157" length="0.5912976" />
            <edge id="d1780" source="d1148" target="d1166" length="0.4569988" />
            <edge id="d1781" source="d1139" target="d1175" length="0.1158626" />
            <edge id="d1782" source="d1175" target="d1184" length="0.1994359" />
            <edge id="d1783" source="d1184" target="d1193" length="0.3676709" />
            <edge id="d1784" source="d1184" target="d1202" length="0.5791312" />
            <edge id="d1785" source="d1202" target="d1211" length="0.4752083" />
            <edge id="d1786" source="d1211" target="d1220" length="0.007621029" />
            <edge id="d1787" source="d1211" target="d1229" length="0.007746599" />
            <edge id="d1788" source="d1202" target="d1238" length="0.6263552" />
            <edge id="d1789" source="d1175" target="d1247" length="0.4441342" />
            <edge id="d1790" source="d1130" target="d1256" length="0.3201793" />
            <edge id="d1791" source="d1013" target="d1265" length="0.1056925" />
            <edge id="d1792" source="d1265" target="d1274" length="0.1517069" />
            <edge id="d1793" source="d1274" target="d1283" length="0.3383984" />
            <edge id="d1794" source="d1274" target="d1292" length="0.3808011" />
            <edge id="d1795" source="d1265" target="d1301" length="0.5198075" />
            <edge id="d1796" source="d1004" target="d1310" length="0.1359261" />
            <edge id="d1797" source="d1310" target="d1319" length="0.379891" />
            <edge id="d1798" source="d1310" target="d1328" length="0.5314267" />
            <edge id="d1799" source="d1310" target="d1337" length="0.4789011" />
            <edge id="d1800" source="d995" target="d1346" length="0.09665962" />
            <edge id="d1801" source="d1346" target="d1355" length="0.1030923" />
            <edge id="d1802" source="d1355" target="d1364" length="0.5187876" />
            <edge id="d1803" source="d1355" target="d1373" length="0.2893101" />
            <edge id="d1804" source="d1346" target="d1382" length="0.4033884" />
            <edge id="d1805" source="d986" target="d1391" length="0.0923031" />
            <edge id="d1806" source="d1391" target="d1400" length="0.3004577" />
            <edge id="d1807" source="d1391" target="d1409" length="0.2393818" />
            <edge id="d1808" source="d1409" target="d1418" length="0.0629133" />
            <edge id="d1809" source="d1418" target="d1427" length="0.0456086" />
            <edge id="d1810" source="d1427" target="d1436" length="0.1626647" />
            <edge id="d1811" source="d1436" target="d1445" length="0.03474334" />
            <edge id="d1812" source="d1445" target="d1454" length="0.04981049" />
            <edge id="d1813" source="d1454" target="d1463" length="0.1382501" />
            <edge id="d1814" source="d1454" target="d1472" length="0.154414" />
            <edge id="d1815" source="d1445" target="d1481" length="0.06603216" />
            <edge id="d1816" source="d1436" target="d1490" length="0.08989208" />
            <edge id="d1817" source="d1490" target="d1499" length="0.1976568" />
            <edge id="d1818" source="d1490" target="d1508" length="0.1172312" />
            <edge id="d1819" source="d1427" target="d1517" length="0.07030584" />
            <edge id="d1820" source="d1517" target="d1526" length="0.1510262" />
            <edge id="d1821" source="d1517" target="d1535" length="0.1593784" />
            <edge id="d1822" source="d1535" target="d1544" length="0.109733" />
            <edge id="d1823" source="d1544" target="d1553" length="0.1315868" />
            <edge id="d1824" source="d1544" target="d1562" length="0.1995442" />
            <edge id="d1825" source="d1535" target="d1571" length="0.06996248" />
            <edge id="d1826" source="d1571" target="d1580" length="0.01629103" />
            <edge id="d1827" source="d1580" target="d1589" length="0.02645829" />
            <edge id="d1828" source="d1580" target="d1598" length="0.007160533" />
            <edge id="d1829" source="d1571" target="d1607" length="0.0368325" />
            <edge id="d1830" source="d1571" target="d1616" length="0.006701073" />
            <edge id="d1831" source="d1571" target="d1625" length="0.006813453" />
            <edge id="d1832" source="d1571" target="d1634" length="0.04544117" />
            <edge id="d1833" source="d1418" target="d1643" length="0.1435355" />
            <edge id="d1834" source="d1409" target="d1652" length="0.1759157" />
        </tree>
    </trees>
</nex:nexml>
```
