## Supplementary material for "Bacterial contribution to genesis of the novel germ line determinant *oskar*": Oskar HGT Supplementary Information Files: LOTUS.prank.raxml.bipartitions

```
(((N6TQX5_DENPD:0.75791920879219965013,A0A139WGI6_TRICA:0.51241891240551828979)55:0.20078261921292889225,((A0A023EWV9_TRIIF:0.67042111242268864757,A0A0K8TEH4_LYGHE:0.34595321193770922630)69:0.14968324133240024087,(((E2BFZ8_HARSA:0.53128790254571545137,A0A088ASD6_APIME:0.39979896455644059472)24:0.07693121891316268002,A0A067RPA3_ZOONE:0.64611735190759234104)11:0.10928126888646648440,(((K1QZD2_CRAGI:0.46219628529970568920,((A0A087XQP1_POEFO:0.12783143515496236953,(H2MII4_ORYLA:0.23428762813971090728,(A0A0F8AWR5_LARCR:0.06656922708986293125,(H2USX7_TAKRU:0.20958637624384704456,H3DL34_TETNG:0.13477878483691083100)72:0.12805562117104443698)25:0.02546567091436546110)25:0.03862513288021549029)62:0.16923102287745664385,(((((L5KMV4_PTEAL:0.03185913639537338998,(Q3TTK4_MOUSE:0.04308511122913305513,((G1S4T3_NOMLE:0.03198631715631208849,U6CRG5_NEOVI:0.00000100000050002909)59:0.01063337752121091238,(G1SCH8_RABIT:0.00000100000050002909,I3NCP3_ICTTR:0.00000100000050002909)51:0.00000100000050002909)30:0.00000100000050002909)37:0.00000100000050002909)79:0.02766653234128916422,(R9PXP1_CHICK:0.27502461216001716782,A0A099ZTT8_TINGU:0.09910285995567712225)94:0.18460935441063772156)93:0.24706968573562104741,W5N030_LEPOC:0.10980414189346508758)55:0.09999359523936786343,A0A0J9YJ00_DANRE:0.27761315734839542291)26:0.03777561638063581251,A0A060W2X9_ONCMY:0.17709933288471080282)69:0.09108967343329825439)100:0.34785612578825658714)76:0.12877571275688479147,(((V5GPP4_ANOGL:0.57688876590302151648,(X1WIW2_ACYPI:1.04239004860406780928,(E0VJL4_PEDHC:0.95453829505263243504,A0A0T6AU98_9SCAR:0.64867384690991969354)36:0.17473912486034090530)39:0.07504083394989015388)57:0.23162747440791126019,((H2YLA8_CIOSA:1.08092635879423637491,((U5EFJ8_9DIPT:0.73333102915334447136,((A0A084WRU4_ANOSI:0.39568355774754188081,(Q7PQJ3_ANOGA:0.45793481878090264159,(T1DTM7_ANOAQ:0.18372477111945020867,W5JJ85_ANODA:0.13282123814776716775)39:0.12857088691368198652)39:0.08545267745254531144)87:0.32835152268195694214,(Q2PP79_AEDAE:0.31243408090251451048,B0WIV7_CULQU:0.45858657020886778310)57:0.05049407274800483264)90:0.25873548775508187214)92:0.23044198631443607583,(((T1PG45_MUSDO:0.06868251059853583418,A0A0L0CP24_LUCCU:0.24358513693735917016)98:0.15143220572505605714,(W8CE30_CERCA:0.17534154564706516677,(A0A0A1XRQ4_BACCU:0.05235108946692920706,(A0A0K8W0W3_BACLA:0.00000100000050002909,A0A034WRF5_BACDO:0.00977929758684112707)100:0.10095217857709504194)60:0.06146431995644082574)85:0.18980071849495569469)69:0.17650092177983406350,(B4LXK5_DROVI:0.00000100000050002909,(((A1Y1T7_DROIM:0.18101187799852688776,B4N816_DROWI:0.37238269467714346650)32:0.07644541989245461078,B4K9E5_DROMO:0.07999824139551756086)20:0.02533078270412279440,B4JTJ1_DROGR:0.12445932613620806773)32:0.06095097251019718915)100:0.47909105265279244845)96:0.39755063141153884620)99:0.63779657446125959108)31:0.28197613687515499237,A0A0J7KVQ7_LASNI:1.05938187576584241789)1:0.06123701867226875872)6:0.13590193971333786038,((V3Z0B0_LOTGI:0.59623605087565390015,(W4ZBK4_STRPU:1.00884652890015047433,(((((V9KH94_CALMI:0.61795542955383109263,(W5LEX2_ASTMX:0.38342350383782775047,A0A0P7YHR6_9TELE:0.29523908627867079257)62:0.14051545788738953324)28:0.16493583141437087591,((K7FVR3_PELSI:0.23359200142507968723,(F6YH90_ORNAN:0.17354632091804977900,((F7B4W0_MONDO:0.00000100000050002909,G3VEY7_SARHA:0.00000100000050002909)100:0.03668369695620329884,(((((A0A061HYN9_CRIGR:0.00000100000050002909,A0A0H2UHC6_RAT:0.00845077112389184051)62:0.00839395463502049487,((((M3VXB3_FELCA:0.02582134041857890236,(S7NG41_MYOBR:0.00837025048525039637,G1PFT9_MYOLU:0.00000100000050002909)77:0.01697310329012490654)4:0.00000100000050002909,G3TEV7_LOXAF:0.04370699790141928387)9:0.00798628498694113446,(L8I7L7_9CETA:0.00000100000050002909,(G5E528_BOVIN:0.00000100000050002909,W5Q779_SHEEP:0.00000100000050002909)97:0.00000100000050002909)94:0.02589140040312382443)12:0.00853925836063135386,(H0V001_CAVPO:0.07098850724768657194,A0A0P6JFX9_HETGA:0.00740384294035918884)96:0.06029099393018307745)2:0.00000100000050002909)1:0.00000100000050002909,((F6WY93_HORSE:0.02551424657090558407,M3Y1J3_MUSPF:0.04178613469617778464)27:0.01876953027095769680,(H0WXJ6_OTOGA:0.03422675617579042789,((((((G7NU06_MACFA:0.00825298279685155248,A0A0D9RID1_CHLSB:0.00825230328945338910)18:0.00000100000050002909,(A0A096NXU4_PAPAN:0.00000100000050002909,F7CN93_MACMU:0.00000100000050002909)36:0.00000100000050002909)54:0.00829361240965378541,G3R6R4_GORGO:0.00828096235584107471)6:0.00000100000050002909,(H2N4J0_PONAB:0.00829823493780610343,H2Q0P6_PANTR:0.00833505370623219798)17:0.00000100000050002909)5:0.00000100000050002909,A0A024R910_HUMAN:0.01708829480793074701)81:0.01670667588084595589,F7GPY1_CALJA:0.03328757383471695613)78:0.04323716055614119230)9:0.00000100000050002909)5:0.00798430064605846687)0:0.00837398203948678220,((A0A0A0MPC8_CANLF:0.02548122485776736085,G1M861_AILME:0.03493624915980143159)33:0.01763498265880926452,F1S6A1_PIG:0.04599076272170655316)4:0.00755140619460001501)3:0.00000100000050002909,L9L889_TUPCH:0.03638458578195733623)24:0.06493093091513316151)40:0.13421541607397186047)47:0.17635587399090352223)33:0.09959048662081017300,G1KVT0_ANOCA:0.49824040784826495454)36:0.08564821920497646401)18:0.12923508217949342125,F6QYS5_XENTR:0.66408560631262181229)30:0.00000100000050002909,((J4K9P6_9FIRM:0.00000100000050002909,E0QL58_9FIRM:0.00000100000050002909)100:0.53937448800069565102,A0A0G0IVI6_9BACT:0.53957665822064282413)100:1.41379790024943008397)59:0.29630593603256139001,C3ZCL9_BRAFL:0.56994415243323592879)30:0.08849570314798647919)17:0.14673341900103734070)26:0.11389707664961966349,(A0A0L8HW18_OCTBM:0.81286427165066610367,R7UJX3_CAPTE:0.71513573478188119381)32:0.06387107567253680340)66:0.42538830795679721808)23:0.12125445144565899502)14:0.04801310619330097923,S4NW46_9NEOP:0.75364089957761892791)10:0.07410759846575587506)5:0.06178998128925616840)16:0.16846850754780054449)58:0.39253806065003998826,(K7JUZ2_NASVI:1.11219621391120293552,(E9IZ46_SOLIN:0.14704639494615528994,(A0A026WMY1_CERBI:0.19400057622829480763,((F4WQN7_ACREC:0.12390642303890285481,F2WJY6_9HYME:0.07663568072117211971)58:0.03007554001252886466,E2A7I8_CAMFO:0.15117388932659819867)40:0.01628775250460294879)41:0.04799294612819454686)91:0.35637674859119744530)71:0.30152724647035861194,K4MTL4_GRYBI:0.77424310604784840617);
```
