## Supplementary material for "Bacterial contribution to genesis of the novel germ line determinant *oskar*": Oskar HGT Supplementary Information Files: LOTUS.raxml.bipartitions

```
(tr|V3Z0B0|V3Z0B0_LOTGI:0.58710449060825276035,((((((((tr|E0QL58|E0QL58_9FIRM:0.00000100000050002909,tr|J4K9P6|J4K9P6_9FIRM:0.00000100000050002909)100:0.83340773342190010986,tr|A0A0G0IVI6|A0A0G0IVI6_9BACT:0.80695028327517559497)99:1.69568411971812693650,((tr|U5EFJ8|U5EFJ8_9DIPT:0.39732318500943980544,(tr|Q2PP79|Q2PP79_AEDAE:0.36273075998216824933,(tr|B0WIV7|B0WIV7_CULQU:0.46704753284494665566,((tr|A0A084WRU4|A0A084WRU4_ANOSI:0.26111699796675391649,tr|Q7PQJ3|Q7PQJ3_ANOGA:0.40147149080994515291)63:0.08659254313036268691,(tr|W5JJ85|W5JJ85_ANODA:0.15715054794078239797,tr|T1DTM7|T1DTM7_ANOAQ:0.13689036109738880742)70:0.13196178990961193733)100:0.59994888764102394241)60:0.05772690496295709850)93:0.59948463969712928456)95:0.72707882203409190947,((tr|W8CE30|W8CE30_CERCA:0.09818781238752057050,((tr|A0A0K8W0W3|A0A0K8W0W3_BACLA:0.00000100000050002909,tr|A0A034WRF5|A0A034WRF5_BACDO:0.00000100000050002909)100:0.09006972571076052314,tr|A0A0A1XRQ4|A0A0A1XRQ4_BACCU:0.04550578078446980423)61:0.05045717959425055632)81:0.16311506027983629918,((tr|B4LXK5|B4LXK5_DROVI:0.00000100000050002909,(tr|B4JTJ1|B4JTJ1_DROGR:0.08642122355548366441,(tr|B4K9E5|B4K9E5_DROMO:0.03984816899429653031,(tr|A1Y1T7|A1Y1T7_DROIM:0.11928225181839484381,tr|B4N816|B4N816_DROWI:0.24156627384617299081)41:0.04477982963609434403)37:0.04220109766332628964)34:0.01928772006657966318)90:0.50535577082565219520,(tr|A0A0L0CP24|A0A0L0CP24_LUCCU:0.13137600134234697635,tr|T1PG45|T1PG45_MUSDO:0.05242646897054967225)62:0.11263752877840960132)34:0.01960340448145654960)95:0.78576920812475092859)61:0.30720012527237955391)11:0.32660084451015158891,((tr|A0A0J7KVQ7|A0A0J7KVQ7_LASNI:1.14325250391682020634,(tr|X1WIW2|X1WIW2_ACYPI:0.70021867156105477292,(tr|A0A0T6AU98|A0A0T6AU98_9SCAR:0.73042077980791553227,tr|E0VJL4|E0VJL4_PEDHC:0.80533308017753968411)32:0.34581706610754575637)19:0.29081450431283140112)5:0.00000100000050002909,tr|H2YLA8|H2YLA8_CIOSA:0.79606091367549258742)2:0.12666925673174600497)0:0.19598307753644422791,(tr|C3ZCL9|C3ZCL9_BRAFL:0.64486658636218008311,tr|F6QYS5|F6QYS5_XENTR:0.65681272825415748517)7:0.10760242843107263588)0:0.07732744424029160124,((tr|K7FVR3|K7FVR3_PELSI:0.28940871104506893374,(tr|F6YH90|F6YH90_ORNAN:0.16728409054945417300,((((((((tr|S7NG41|S7NG41_MYOBR:0.01160635086683582153,(tr|H0WXJ6|H0WXJ6_OTOGA:0.00000100000050002909,(tr|M3VXB3|M3VXB3_FELCA:0.02296833246865697190,tr|M3Y1J3|M3Y1J3_MUSPF:0.03510004233974588217)2:0.00000100000050002909)16:0.01162443598677925967)9:0.01128424679903537731,((tr|L9L889|L9L889_TUPCH:0.15989181101356828019,(tr|G1PFT9|G1PFT9_MYOLU:0.10452215152825815314,((((tr|G7NU06|G7NU06_MACFA:0.01149363834048365042,(tr|F7CN93|F7CN93_MACMU:0.00000100000050002909,tr|A0A096NXU4|A0A096NXU4_PAPAN:0.00000100000050002909)26:0.00000100000050002909)32:0.00000100000050002909,tr|A0A0D9RID1|A0A0D9RID1_CHLSB:0.01147566219317448788)66:0.01155911019050534852,(tr|G3R6R4|G3R6R4_GORGO:0.01153329102467708610,(tr|H2N4J0|H2N4J0_PONAB:0.00000100000050002909,(tr|A0A024R910|A0A024R910_HUMAN:0.01173905088605043008,(tr|G1KVT0|G1KVT0_ANOCA:0.66152107855554476146,tr|H2Q0P6|H2Q0P6_PANTR:0.00000100000050002909)15:0.01181150225051327135)4:0.00000100000050002909)0:0.00000100000050002909)7:0.00000100000050002909)24:0.01192314649197120414,tr|F7GPY1|F7GPY1_CALJA:0.03466514042752627534)30:0.05269489814688560481)26:0.00750299966185537150)48:0.15015400554966745750,(tr|A0A0A0MPC8|A0A0A0MPC8_CANLF:0.02289221466372582878,tr|G1M861|G1M861_AILME:0.02507781431948237494)31:0.01182697835988139740)12:0.02154821048768694805)1:0.00000100000050002909,tr|F1S6A1|F1S6A1_PIG:0.00000100000050002909)0:0.00000100000050002909,(tr|A0A0H2UHC6|A0A0H2UHC6_RAT:0.00000100000050002909,tr|A0A061HYN9|A0A061HYN9_CRIGR:0.00000100000050002909)61:0.01155368213741001827)2:0.00000100000050002909,(tr|A0A0P6JFX9|A0A0P6JFX9_HETGA:0.01089429643759367780,tr|H0V001|H0V001_CAVPO:0.06020638236027465312)57:0.02410759606623232715)1:0.00000100000050002909,(tr|G3TEV7|G3TEV7_LOXAF:0.05549951418526750252,((tr|G5E528|G5E528_BOVIN:0.00000100000050002909,tr|W5Q779|W5Q779_SHEEP:0.00000100000050002909)66:0.00000100000050002909,tr|L8I7L7|L8I7L7_9CETA:0.00000100000050002909)78:0.02298104671960218143)12:0.01146547514252881442)14:0.01165423199768662182,tr|F6WY93|F6WY93_HORSE:0.00000100000050002909)15:0.03540214684153181190,(tr|F7B4W0|F7B4W0_MONDO:0.00000100000050002909,tr|G3VEY7|G3VEY7_SARHA:0.00000100000050002909)96:0.00000100000050002909)24:0.08527859943202271975)16:0.07392267543615950454)27:0.16107771169946152878,((tr|A0A0P7YHR6|A0A0P7YHR6_9TELE:0.27124230882438143952,tr|W5LEX2|W5LEX2_ASTMX:0.30358945332806186457)70:0.17609917268671440582,tr|V9KH94|V9KH94_CALMI:0.70114594975556543410)48:0.08293975320044554012)35:0.28225001452339842922)0:0.22376016802363210556,(tr|A0A0L8HW18|A0A0L8HW18_OCTBM:0.63425415147615193945,(((((tr|H2MII4|H2MII4_ORYLA:0.16701607738150905935,(tr|H2USX7|H2USX7_TAKRU:0.21698373442278412471,tr|A0A0F8AWR5|A0A0F8AWR5_LARCR:0.06547688875901369610)34:0.02365148771737441563)64:0.01952406875722927440,(tr|H3DL34|H3DL34_TETNG:0.21848884566303461430,tr|A0A087XQP1|A0A087XQP1_POEFO:0.11563395181098888587)82:0.12765088453928519208)77:0.12879959783867042655,((tr|A0A0J9YJ00|A0A0J9YJ00_DANRE:0.23949224701891258515,(tr|W5N030|W5N030_LEPOC:0.17274087155101075508,((tr|L5KMV4|L5KMV4_PTEAL:0.03353409797462269387,(tr|Q3TTK4|Q3TTK4_MOUSE:0.04558114014309754686,((tr|G1S4T3|G1S4T3_NOMLE:0.02208553330355462335,tr|U6CRG5|U6CRG5_NEOVI:0.00000100000050002909)55:0.01127190669126587781,(tr|I3NCP3|I3NCP3_ICTTR:0.00000100000050002909,tr|G1SCH8|G1SCH8_RABIT:0.00000100000050002909)50:0.00000100000050002909)39:0.00000100000050002909)34:0.00000100000050002909)88:0.03517595666410735372,(tr|A0A099ZTT8|A0A099ZTT8_TINGU:0.10506594581838692160,tr|R9PXP1|R9PXP1_CHICK:0.24975280393608012552)92:0.16327278196523262177)93:0.22614719575244632277)58:0.08752618864103710317)19:0.06627839577418866146,tr|A0A060W2X9|A0A060W2X9_ONCMY:0.13433460027385740743)32:0.08935821063230026118)98:0.35031850538467468326,tr|K1QZD2|K1QZD2_CRAGI:0.39919378425268314814)58:0.16632851415185714861,(((tr|S4NW46|S4NW46_9NEOP:0.94335007067767995270,((tr|A0A139WGI6|A0A139WGI6_TRICA:0.64157513413727207396,tr|A0A067RPA3|A0A067RPA3_ZOONE:0.48552018352927434064)32:0.14768442386123456500,tr|E2BFZ8|E2BFZ8_HARSA:0.60769723762846550308)6:0.07281981624639835560)3:0.07025371088924360630,(tr|A0A088ASD6|A0A088ASD6_APIME:0.40763620362458002910,(tr|A0A0K8TEH4|A0A0K8TEH4_LYGHE:0.51598368188854482064,tr|A0A023EWV9|A0A023EWV9_TRIIF:0.65277582449969884237)41:0.09451627030768385007)45:0.12460837606019209423)4:0.05158900552454667721,((tr|K4MTL4|K4MTL4_GRYBI:0.63808683424080669955,(tr|K7JUZ2|K7JUZ2_NASVI:0.84693816662988719024,(tr|E9IZ46|E9IZ46_SOLIN:0.12661008232120335437,(tr|A0A026WMY1|A0A026WMY1_CERBI:0.14304402539863075861,(tr|E2A7I8|E2A7I8_CAMFO:0.11629301796489695253,(tr|F4WQN7|F4WQN7_ACREC:0.08808301785647466853,tr|F2WJY6|F2WJY6_9HYME:0.08019497818332747829)60:0.02940120966380141768)34:0.01405438061942332686)37:0.03258441080897066938)99:0.44894875854827931416)60:0.24155296804308895586)48:0.27548955194464214147,(tr|V5GPP4|V5GPP4_ANOGL:0.74465716667054349109,tr|N6TQX5|N6TQX5_DENPD:0.69814227572733777993)12:0.22859216639867604992)2:0.18536678074849033404)2:0.15334791615031051482)3:0.28146739156381550551)0:0.07992936582662159284)28:0.08624564216816477114,tr|R7UJX3|R7UJX3_CAPTE:0.64863037983976246093)38:0.11274248628418476192,tr|W4ZBK4|W4ZBK4_STRPU:0.93429391433660113897);
```
