## Supplementary material for "Bacterial contribution to genesis of the novel germ line determinant *oskar*": Oskar HGT Supplementary Information Files: LOTUS.tcoffee.raxml.bipartitions

```
((tr|R7UJX3|R7UJX3_CAPTE:0.97262897871385223247,(tr|A0A0L8HW18|A0A0L8HW18_OCTBM:1.03939289425301017999,((((tr|G1KVT0|G1KVT0_ANOCA:0.36979223892573298560,((tr|F6YH90|F6YH90_ORNAN:0.17667332336015095784,((tr|G3VEY7|G3VEY7_SARHA:0.02873357543259017627,tr|F7B4W0|F7B4W0_MONDO:0.01881182956895594005)93:0.04467232297910837119,((((tr|A0A0P6JFX9|A0A0P6JFX9_HETGA:0.01341187897917905589,tr|H0V001|H0V001_CAVPO:0.05740367015274500800)90:0.02776229418361957427,(tr|A0A0H2UHC6|A0A0H2UHC6_RAT:0.01372449168968908548,tr|A0A061HYN9|A0A061HYN9_CRIGR:0.00000100000050002909)87:0.00680256377800340407)60:0.00668630295664636616,(((((((tr|G7NU06|G7NU06_MACFA:0.00665201726260247327,(tr|A0A096NXU4|A0A096NXU4_PAPAN:0.00000100000050002909,tr|F7CN93|F7CN93_MACMU:0.00000100000050002909)37:0.00000100000050002909)20:0.00000100000050002909,tr|A0A0D9RID1|A0A0D9RID1_CHLSB:0.00664746488421926168)55:0.00669209166944919904,((tr|H2Q0P6|H2Q0P6_PANTR:0.00670166726742361940,tr|A0A024R910|A0A024R910_HUMAN:0.01365240568048508088)10:0.00000100000050002909,tr|H2N4J0|H2N4J0_PONAB:0.00000100000050002909)6:0.00000100000050002909)18:0.00000100000050002909,(((tr|E0QL58|E0QL58_9FIRM:0.01283468706753660912,tr|J4K9P6|J4K9P6_9FIRM:0.00000100000050002909)98:0.46519880073571584500,tr|A0A0G0IVI6|A0A0G0IVI6_9BACT:1.14221476864603932455)95:2.40301293092037893118,tr|G3R6R4|G3R6R4_GORGO:0.00000100000050002909)32:0.01345823350109344105)18:0.00672746171111067697,tr|F7GPY1|F7GPY1_CALJA:0.03365238401945989943)28:0.02730587317851257065,(((tr|G3TEV7|G3TEV7_LOXAF:0.06422884889198804403,tr|M3VXB3|M3VXB3_FELCA:0.02020537916332201811)36:0.01447255362090687190,(tr|M3Y1J3|M3Y1J3_MUSPF:0.05045440514259031534,tr|H0WXJ6|H0WXJ6_OTOGA:0.00000100000050002909)1:0.00000100000050002909)0:0.00678898931831382630,(tr|S7NG41|S7NG41_MYOBR:0.00000100000050002909,tr|G1PFT9|G1PFT9_MYOLU:0.00672982899960077648)75:0.01358931536383489215)1:0.00664525097899619499)0:0.00000100000050002909,(tr|F1S6A1|F1S6A1_PIG:0.02103568924882688249,((tr|G1M861|G1M861_AILME:0.02075447508340311914,tr|A0A0A0MPC8|A0A0A0MPC8_CANLF:0.02728817581736828549)29:0.02023736646133013697,((tr|G5E528|G5E528_BOVIN:0.00000100000050002909,(tr|L8I7L7|L8I7L7_9CETA:0.00000100000050002909,tr|W5Q779|W5Q779_SHEEP:0.00671989285656104333)58:0.00683146088349498738)71:0.01349157705871803850,tr|L9L889|L9L889_TUPCH:0.02902606757331924539)17:0.00000100000050002909)4:0.00667538421947078218)0:0.00000100000050002909)1:0.00000100000050002909)26:0.01304981145298779802,tr|F6WY93|F6WY93_HORSE:0.00807765435744072294)29:0.04164189064616705127)41:0.10317665294656182262)43:0.12560037532535744953,tr|K7FVR3|K7FVR3_PELSI:0.22544015846002379844)14:0.08933128245144573987)14:0.05955743474093749823,(tr|V9KH94|V9KH94_CALMI:0.72135008360661301285,(tr|W5LEX2|W5LEX2_ASTMX:0.28443313126975755534,tr|A0A0P7YHR6|A0A0P7YHR6_9TELE:0.38299905092489489045)98:0.44147945490881235209)47:0.08845814936860278699)29:0.13085310852180234709,tr|F6QYS5|F6QYS5_XENTR:0.86553661875108478529)94:0.41291267493808536670,((((tr|S4NW46|S4NW46_9NEOP:1.02976230458490891628,((tr|A0A023EWV9|A0A023EWV9_TRIIF:1.15415823803108663625,tr|A0A067RPA3|A0A067RPA3_ZOONE:0.64490665860207951887)34:0.30418526651480715106,(tr|A0A0K8TEH4|A0A0K8TEH4_LYGHE:0.86951489869662657028,(tr|A0A088ASD6|A0A088ASD6_APIME:0.65864852223454128932,tr|E2BFZ8|E2BFZ8_HARSA:1.29536991327470629720)32:0.30659910468441836651)10:0.06021685037861804896)6:0.12197127078181638216)12:0.20035418106728647425,(tr|K1QZD2|K1QZD2_CRAGI:0.85690411489022355607,((tr|W5N030|W5N030_LEPOC:0.23153946347372236780,((tr|A0A087XQP1|A0A087XQP1_POEFO:0.19188872151831221080,(tr|H2MII4|H2MII4_ORYLA:0.34193159318956067860,(tr|A0A0F8AWR5|A0A0F8AWR5_LARCR:0.14858631868686211774,(tr|H3DL34|H3DL34_TETNG:0.30218787453420636879,tr|H2USX7|H2USX7_TAKRU:0.31830609250327707160)90:0.27583750394397049677)38:0.02898929835782649081)43:0.05779113733789652263)97:0.32888203827926310030,(tr|A0A060W2X9|A0A060W2X9_ONCMY:0.32626125591096849510,tr|A0A0J9YJ00|A0A0J9YJ00_DANRE:0.40495921340290685908)13:0.04018711919876648275)28:0.12830941409198662329)59:0.21977586051602224226,((tr|A0A099ZTT8|A0A099ZTT8_TINGU:0.31088716091684076570,tr|R9PXP1|R9PXP1_CHICK:0.29881409714808454536)78:0.12904461352757895520,(tr|L5KMV4|L5KMV4_PTEAL:0.05218144611474728745,((tr|I3NCP3|I3NCP3_ICTTR:0.03858596778718639819,(tr|G1SCH8|G1SCH8_RABIT:0.03534860880284609180,tr|Q3TTK4|Q3TTK4_MOUSE:0.09064721564820070465)40:0.01043320371252427423)41:0.01487399609119890304,(tr|U6CRG5|U6CRG5_NEOVI:0.00692252668461295923,tr|G1S4T3|G1S4T3_NOMLE:0.04581337773232924127)38:0.00773142540289507157)13:0.00000100000050002909)91:0.18260544019682767303)91:0.21431665097366187078)99:0.67485774155241751160)70:0.20859188671075454269)12:0.10805471043519329633,((tr|A0A0J7KVQ7|A0A0J7KVQ7_LASNI:1.48967052341517347536,((tr|X1WIW2|X1WIW2_ACYPI:1.38794694023772335889,tr|E0VJL4|E0VJL4_PEDHC:1.10279683394447380884)44:0.43587414164341392597,(tr|V5GPP4|V5GPP4_ANOGL:0.71884599774292412544,tr|A0A0T6AU98|A0A0T6AU98_9SCAR:1.44186333949133782539)31:0.16574558440952230631)24:0.18522191715789196320)14:0.29373856517142532541,(tr|A0A139WGI6|A0A139WGI6_TRICA:0.99683293454678900680,tr|N6TQX5|N6TQX5_DENPD:1.19813330351777391769)51:0.35726957888143584530)0:0.03422254804075746532)1:0.10483227708647811782,((tr|K4MTL4|K4MTL4_GRYBI:1.12535392314648996503,(tr|K7JUZ2|K7JUZ2_NASVI:1.73465251568050904396,((tr|F2WJY6|F2WJY6_9HYME:0.09704988238602484107,tr|F4WQN7|F4WQN7_ACREC:0.13700870179130802962)70:0.03612562489653201037,((tr|E9IZ46|E9IZ46_SOLIN:0.20375341914837177826,tr|A0A026WMY1|A0A026WMY1_CERBI:0.19979739577961311281)30:0.03953014990592891575,tr|E2A7I8|E2A7I8_CAMFO:0.19830647133684112249)49:0.01132055776072754191)100:0.97369127614621731048)53:0.20770326119006987664)91:0.51720963245762052729,((((tr|B0WIV7|B0WIV7_CULQU:0.71354695128864242815,tr|Q2PP79|Q2PP79_AEDAE:0.56675026886570301077)57:0.19801495065621677050,(tr|Q7PQJ3|Q7PQJ3_ANOGA:0.73408674258995587625,((tr|W5JJ85|W5JJ85_ANODA:0.16298943075523425472,tr|T1DTM7|T1DTM7_ANOAQ:0.34486938250566229192)94:0.39971013894103973874,tr|A0A084WRU4|A0A084WRU4_ANOSI:0.49216034014802584329)53:0.13635885460176216943)93:0.46280632548190192566)81:0.43516830791685545687,tr|U5EFJ8|U5EFJ8_9DIPT:1.17536617988343783381)95:0.56273497562705931951,(((tr|A0A0L0CP24|A0A0L0CP24_LUCCU:0.22378316284394056401,tr|T1PG45|T1PG45_MUSDO:0.11150939039150208065)100:0.23320520861804899804,(tr|B4K9E5|B4K9E5_DROMO:0.07453648038182453250,((tr|A1Y1T7|A1Y1T7_DROIM:0.25111680191754337521,tr|B4N816|B4N816_DROWI:0.45800590003153485164)41:0.09700003115412936250,(tr|B4JTJ1|B4JTJ1_DROGR:0.24815712957510688286,tr|B4LXK5|B4LXK5_DROVI:0.13804650510019844667)64:0.08712215608166462566)36:0.05583091171724385848)99:0.63535602902259680214)92:0.24075412925945535725,(tr|W8CE30|W8CE30_CERCA:0.25232829159083364212,((tr|A0A0K8W0W3|A0A0K8W0W3_BACLA:0.00000100000050002909,tr|A0A034WRF5|A0A034WRF5_BACDO:0.00000100000050002909)100:0.21673014895809517011,tr|A0A0A1XRQ4|A0A0A1XRQ4_BACCU:0.09565457508125708996)77:0.15736911957648264115)61:0.12066197557285163189)98:0.74052825154970913779)86:0.50658629029322010950)44:0.59038965469887838555)38:0.29358599415567904201)22:0.21873822949895985190)18:0.20410487359053125500)22:0.12814318995010479107,(tr|V3Z0B0|V3Z0B0_LOTGI:0.93825142808684136586,(tr|W4ZBK4|W4ZBK4_STRPU:0.82669763663826145716,tr|H2YLA8|H2YLA8_CIOSA:1.36368069040244255241)37:0.29846246347938898413)13:0.07881721982386036274,tr|C3ZCL9|C3ZCL9_BRAFL:0.64659850799566431778);
```
