## Supplementary material for "Bacterial contribution to genesis of the novel germ line determinant *oskar*": Oskar HGT Supplementary Information Files: OSK.bayes.nexus.con.tre

```
#NEXUS
[ID: 6190042828]
begin taxa;
	dimensions ntax=87;
	taxlabels
		A1Y1T7_DROIM
		F2WJY6_9HYME
		B4JTJ1_DROGR
		F4WQN7_ACREC
		E2A7I8_CAMFO
		W8CE30_CERCA
		A0A0A1XRQ4_BACCU
		B4N815_DROWI
		A0A026WMY1_CERBI
		E9IZ46_SOLIN
		A0A034WRF5_BACDO
		A0A0K8U7J3_BACLA
		Q2PP79_AEDAE
		B4K9E5_DROMO
		B4LXK5_DROVI
		A0A0M4F3M8_DROBS
		A0A0L0CP24_LUCCU
		B4PTX6_DROYA
		B3P1W4_DROER
		T1PG45_MUSDO
		B4HKZ1_DROSE
		Q295Q4_DROPS
		E8NH25_DROME
		T1DTM7_ANOAQ
		B3LZ06_DROAN
		E1A883_NASVI
		A0A084WRU4_ANOSI
		W5JJ85_ANODA
		Q7PQJ3_ANOGA
		B0WIV7_CULQU
		U5EFJ8_9DIPT
		A0A126GUR4_DROME
		A0A059PGF2_9MUSC
		K4MTL4_GRYBI
		A0A0C9QHR7_9HYME
		A0A059PF64_9MUSC
		A0A0J7KH44_LASNI
		E2BYH0_HARSA
		A0A0J6BBM7_BREBE
		A0A0H0SJ00_9BACL
		E9I8K8_SOLIN
		J3A568_9BACL
		G2HS43_9PROT
		E6L4E3_9PROT
		R5GT16_9FIRM
		A0A078KJ49_9FIRM
		A8EWS4_ARCB4
		S5PEQ8_9PROT
		A0A0G9K3L5_9PROT
		R6T7B3_9BACE
		A0A0A6S1U2_STRUB
		W3AC50_9BACL
		A0A0M1UPT0_9PROT
		U6EVC2_CLOTA
		A0A098EIL2_9BACL
		A0A069S7Q5_9PORP
		Q897X6_CLOTE
		A0A0J9FZD4_9PORP
		K9WJ28_9CYAN
		A0A0G1KN57_9BACT
		R5VMZ1_9FIRM
		A0A0L0WAR6_CLOPU
		R5S0B3_9BACE
		A0A073IAZ3_9PORP
		R4JC30_9BACT
		A0A0C1UEU0_9CLOT
		R5LL12_9FIRM
		A0A0E3QN36_METBA
		B7KKA6_CYAP7
		R2P1Z4_9ENTE
		A0A072Y8N5_9CLOT
		K8GFE2_9CYAN
		A0A095ZDI3_9FIRM
		E1YW67_9PORP
		A0A0M0WNM0_9BACI
		E3RJZ5_PYRTT
		G0S9F4_CHATD
		A0A0L1HYX4_9PLEO
		G2QGB0_MYCTT
		A0A094AE00_9PEZI
		G2QVW9_THITE
		A0A0G3CFD7_METBA
		F6DQC0_DESRL
		D5DGY9_BACMD
		A5N8N5_CLOK5
		R7ADB4_9BACE
		A0A0H1UPZ9_STRAG
		;
end;
begin trees;
	translate
		1	A1Y1T7_DROIM,
		2	F2WJY6_9HYME,
		3	B4JTJ1_DROGR,
		4	F4WQN7_ACREC,
		5	E2A7I8_CAMFO,
		6	W8CE30_CERCA,
		7	A0A0A1XRQ4_BACCU,
		8	B4N815_DROWI,
		9	A0A026WMY1_CERBI,
		10	E9IZ46_SOLIN,
		11	A0A034WRF5_BACDO,
		12	A0A0K8U7J3_BACLA,
		13	Q2PP79_AEDAE,
		14	B4K9E5_DROMO,
		15	B4LXK5_DROVI,
		16	A0A0M4F3M8_DROBS,
		17	A0A0L0CP24_LUCCU,
		18	B4PTX6_DROYA,
		19	B3P1W4_DROER,
		20	T1PG45_MUSDO,
		21	B4HKZ1_DROSE,
		22	Q295Q4_DROPS,
		23	E8NH25_DROME,
		24	T1DTM7_ANOAQ,
		25	B3LZ06_DROAN,
		26	E1A883_NASVI,
		27	A0A084WRU4_ANOSI,
		28	W5JJ85_ANODA,
		29	Q7PQJ3_ANOGA,
		30	B0WIV7_CULQU,
		31	U5EFJ8_9DIPT,
		32	A0A126GUR4_DROME,
		33	A0A059PGF2_9MUSC,
		34	K4MTL4_GRYBI,
		35	A0A0C9QHR7_9HYME,
		36	A0A059PF64_9MUSC,
		37	A0A0J7KH44_LASNI,
		38	E2BYH0_HARSA,
		39	A0A0J6BBM7_BREBE,
		40	A0A0H0SJ00_9BACL,
		41	E9I8K8_SOLIN,
		42	J3A568_9BACL,
		43	G2HS43_9PROT,
		44	E6L4E3_9PROT,
		45	R5GT16_9FIRM,
		46	A0A078KJ49_9FIRM,
		47	A8EWS4_ARCB4,
		48	S5PEQ8_9PROT,
		49	A0A0G9K3L5_9PROT,
		50	R6T7B3_9BACE,
		51	A0A0A6S1U2_STRUB,
		52	W3AC50_9BACL,
		53	A0A0M1UPT0_9PROT,
		54	U6EVC2_CLOTA,
		55	A0A098EIL2_9BACL,
		56	A0A069S7Q5_9PORP,
		57	Q897X6_CLOTE,
		58	A0A0J9FZD4_9PORP,
		59	K9WJ28_9CYAN,
		60	A0A0G1KN57_9BACT,
		61	R5VMZ1_9FIRM,
		62	A0A0L0WAR6_CLOPU,
		63	R5S0B3_9BACE,
		64	A0A073IAZ3_9PORP,
		65	R4JC30_9BACT,
		66	A0A0C1UEU0_9CLOT,
		67	R5LL12_9FIRM,
		68	A0A0E3QN36_METBA,
		69	B7KKA6_CYAP7,
		70	R2P1Z4_9ENTE,
		71	A0A072Y8N5_9CLOT,
		72	K8GFE2_9CYAN,
		73	A0A095ZDI3_9FIRM,
		74	E1YW67_9PORP,
		75	A0A0M0WNM0_9BACI,
		76	E3RJZ5_PYRTT,
		77	G0S9F4_CHATD,
		78	A0A0L1HYX4_9PLEO,
		79	G2QGB0_MYCTT,
		80	A0A094AE00_9PEZI,
		81	G2QVW9_THITE,
		82	A0A0G3CFD7_METBA,
		83	F6DQC0_DESRL,
		84	D5DGY9_BACMD,
		85	A5N8N5_CLOK5,
		86	R7ADB4_9BACE,
		87	A0A0H1UPZ9_STRAG
		;
tree con_50_majrule = [&U] (1[&prob=1.00000000e+00,prob_stddev=0.00000000e+00,prob_range={1.00000000e+00,1.00000000e+00},prob(percent)="100",prob+-sd="100+-0"]:4.341233e-02[&length_mean=4.69722726e-02,length_median=4.34123300e-02,length_95%HPD={3.69624400e-03,9.66374700e-02}],16[&prob=1.00000000e+00,prob_stddev=0.00000000e+00,prob_range={1.00000000e+00,1.00000000e+00},prob(percent)="100",prob+-sd="100+-0"]:1.480589e-01[&length_mean=1.51630025e-01,length_median=1.48058900e-01,length_95%HPD={7.50515800e-02,2.34856200e-01}],((((((((((((((((2[&prob=1.00000000e+00,prob_stddev=0.00000000e+00,prob_range={1.00000000e+00,1.00000000e+00},prob(percent)="100",prob+-sd="100+-0"]:3.185393e-02[&length_mean=3.47869184e-02,length_median=3.18539300e-02,length_95%HPD={5.09061100e-03,7.08649700e-02}],4[&prob=1.00000000e+00,prob_stddev=0.00000000e+00,prob_range={1.00000000e+00,1.00000000e+00},prob(percent)="100",prob+-sd="100+-0"]:4.764803e-02[&length_mean=5.04769031e-02,length_median=4.76480300e-02,length_95%HPD={1.40298300e-02,9.27766200e-02}])[&prob=9.54674221e-01,prob_stddev=3.77060773e-03,prob_range={9.52007999e-01,9.57340443e-01},prob(percent)="95",prob+-sd="95+-0"]:3.394039e-02[&length_mean=3.83327677e-02,length_median=3.39403900e-02,length_95%HPD={1.36894400e-03,8.24435200e-02}],(9[&prob=1.00000000e+00,prob_stddev=0.00000000e+00,prob_range={1.00000000e+00,1.00000000e+00},prob(percent)="100",prob+-sd="100+-0"]:7.181486e-02[&length_mean=7.48228831e-02,length_median=7.18148600e-02,length_95%HPD={2.14375500e-02,1.37580800e-01}],10[&prob=1.00000000e+00,prob_stddev=0.00000000e+00,prob_range={1.00000000e+00,1.00000000e+00},prob(percent)="100",prob+-sd="100+-0"]:6.715385e-02[&length_mean=7.02715308e-02,length_median=6.71538500e-02,length_95%HPD={1.89064400e-02,1.26864900e-01}])[&prob=9.28178637e-01,prob_stddev=1.88530387e-03,prob_range={9.26845526e-01,9.29511748e-01},prob(percent)="93",prob+-sd="93+-0"]:4.764431e-02[&length_mean=5.08516315e-02,length_median=4.76443100e-02,length_95%HPD={4.04658600e-03,9.96207900e-02}])[&prob=6.65472421e-01,prob_stddev=3.41711326e-03,prob_range={6.63056157e-01,6.67888685e-01},prob(percent)="67",prob+-sd="67+-0"]:3.891645e-02[&length_mean=4.25111640e-02,length_median=3.89164500e-02,length_95%HPD={4.55814600e-03,8.62410700e-02}],5[&prob=1.00000000e+00,prob_stddev=0.00000000e+00,prob_range={1.00000000e+00,1.00000000e+00},prob(percent)="100",prob+-sd="100+-0"]:1.572809e-02[&length_mean=1.89695588e-02,length_median=1.57280900e-02,length_95%HPD={1.73145200e-05,4.71979800e-02}],37[&prob=1.00000000e+00,prob_stddev=0.00000000e+00,prob_range={1.00000000e+00,1.00000000e+00},prob(percent)="100",prob+-sd="100+-0"]:1.359883e-02[&length_mean=1.79365443e-02,length_median=1.35988300e-02,length_95%HPD={1.58220900e-06,4.99885500e-02}])[&prob=5.00249958e-01,prob_stddev=1.03691713e-02,prob_range={4.92917847e-01,5.07582070e-01},prob(percent)="50",prob+-sd="50+-1"]:4.781507e-02[&length_mean=5.39771252e-02,length_median=4.78150700e-02,length_95%HPD={9.61469500e-06,1.21480500e-01}],38[&prob=1.00000000e+00,prob_stddev=0.00000000e+00,prob_range={1.00000000e+00,1.00000000e+00},prob(percent)="100",prob+-sd="100+-0"]:1.075446e-01[&length_mean=1.11498271e-01,length_median=1.07544600e-01,length_95%HPD={2.65469900e-02,2.01090600e-01}])[&prob=9.71171471e-01,prob_stddev=6.36290055e-03,prob_range={9.66672221e-01,9.75670722e-01},prob(percent)="97",prob+-sd="97+-1"]:2.027380e-01[&length_mean=2.10822144e-01,length_median=2.02738000e-01,length_95%HPD={4.36357800e-02,3.87273200e-01}],(26[&prob=1.00000000e+00,prob_stddev=0.00000000e+00,prob_range={1.00000000e+00,1.00000000e+00},prob(percent)="100",prob+-sd="100+-0"]:5.064637e-01[&length_mean=5.17048394e-01,length_median=5.06463700e-01,length_95%HPD={3.01020400e-01,7.61456300e-01}],35[&prob=1.00000000e+00,prob_stddev=0.00000000e+00,prob_range={1.00000000e+00,1.00000000e+00},prob(percent)="100",prob+-sd="100+-0"]:6.029042e-01[&length_mean=6.11259746e-01,length_median=6.02904200e-01,length_95%HPD={3.50104400e-01,8.66760000e-01}])[&prob=7.16547242e-01,prob_stddev=1.17831492e-03,prob_range={7.15714048e-01,7.17380437e-01},prob(percent)="72",prob+-sd="72+-0"]:1.412080e-01[&length_mean=1.51083299e-01,length_median=1.41208000e-01,length_95%HPD={2.10526000e-03,3.02655000e-01}])[&prob=9.22846192e-01,prob_stddev=5.65591160e-03,prob_range={9.18846859e-01,9.26845526e-01},prob(percent)="92",prob+-sd="92+-1"]:2.410921e-01[&length_mean=2.50876238e-01,length_median=2.41092100e-01,length_95%HPD={5.22405200e-02,4.59047500e-01}],34[&prob=1.00000000e+00,prob_stddev=0.00000000e+00,prob_range={1.00000000e+00,1.00000000e+00},prob(percent)="100",prob+-sd="100+-0"]:9.768543e-01[&length_mean=9.93841463e-01,length_median=9.76854300e-01,length_95%HPD={6.20364600e-01,1.39372500e+00}],41[&prob=1.00000000e+00,prob_stddev=0.00000000e+00,prob_range={1.00000000e+00,1.00000000e+00},prob(percent)="100",prob+-sd="100+-0"]:4.123132e-01[&length_mean=4.23229099e-01,length_median=4.12313200e-01,length_95%HPD={1.43742400e-01,7.05987200e-01}])[&prob=9.23096151e-01,prob_stddev=1.06048342e-03,prob_range={9.22346276e-01,9.23846026e-01},prob(percent)="92",prob+-sd="92+-0"]:2.691640e-01[&length_mean=2.80285473e-01,length_median=2.69164000e-01,length_95%HPD={2.90093800e-02,5.38894000e-01}],(((((((((((39[&prob=1.00000000e+00,prob_stddev=0.00000000e+00,prob_range={1.00000000e+00,1.00000000e+00},prob(percent)="100",prob+-sd="100+-0"]:1.591112e-02[&length_mean=2.21544038e-02,length_median=1.59111200e-02,length_95%HPD={1.76128000e-06,6.37790600e-02}],(40[&prob=1.00000000e+00,prob_stddev=0.00000000e+00,prob_range={1.00000000e+00,1.00000000e+00},prob(percent)="100",prob+-sd="100+-0"]:4.148706e-02[&length_mean=4.54740100e-02,length_median=4.14870600e-02,length_95%HPD={4.25442200e-03,9.37508400e-02}],42[&prob=1.00000000e+00,prob_stddev=0.00000000e+00,prob_range={1.00000000e+00,1.00000000e+00},prob(percent)="100",prob+-sd="100+-0"]:6.247201e-02[&length_mean=6.61548900e-02,length_median=6.24720100e-02,length_95%HPD={1.89942600e-02,1.18821800e-01}])[&prob=9.16597234e-01,prob_stddev=3.53494475e-04,prob_range={9.16347275e-01,9.16847192e-01},prob(percent)="92",prob+-sd="92+-0"]:4.642009e-02[&length_mean=4.94161718e-02,length_median=4.64200900e-02,length_95%HPD={4.06680100e-03,1.00671000e-01}])[&prob=1.00000000e+00,prob_stddev=0.00000000e+00,prob_range={1.00000000e+00,1.00000000e+00},prob(percent)="100",prob+-sd="100+-0"]:5.438771e-01[&length_mean=5.51747270e-01,length_median=5.43877100e-01,length_95%HPD={2.68128600e-01,8.29647100e-01}],(45[&prob=1.00000000e+00,prob_stddev=0.00000000e+00,prob_range={1.00000000e+00,1.00000000e+00},prob(percent)="100",prob+-sd="100+-0"]:2.206196e-01[&length_mean=2.27547496e-01,length_median=2.20619600e-01,length_95%HPD={7.13803400e-02,3.93302700e-01}],67[&prob=1.00000000e+00,prob_stddev=0.00000000e+00,prob_range={1.00000000e+00,1.00000000e+00},prob(percent)="100",prob+-sd="100+-0"]:1.349840e-01[&length_mean=1.42437560e-01,length_median=1.34984000e-01,length_95%HPD={9.47272700e-04,2.80811600e-01}])[&prob=1.00000000e+00,prob_stddev=0.00000000e+00,prob_range={1.00000000e+00,1.00000000e+00},prob(percent)="100",prob+-sd="100+-0"]:6.670999e-01[&length_mean=6.81336489e-01,length_median=6.67099900e-01,length_95%HPD={3.72998300e-01,1.00155300e+00}])[&prob=6.41559740e-01,prob_stddev=1.95600276e-02,prob_range={6.27728712e-01,6.55390768e-01},prob(percent)="64",prob+-sd="64+-2"]:1.774876e-01[&length_mean=1.90505130e-01,length_median=1.77487600e-01,length_95%HPD={3.03363800e-03,3.92463700e-01}],(69[&prob=1.00000000e+00,prob_stddev=0.00000000e+00,prob_range={1.00000000e+00,1.00000000e+00},prob(percent)="100",prob+-sd="100+-0"]:8.512072e-01[&length_mean=8.62214030e-01,length_median=8.51207200e-01,length_95%HPD={5.36944600e-01,1.19600500e+00}],83[&prob=1.00000000e+00,prob_stddev=0.00000000e+00,prob_range={1.00000000e+00,1.00000000e+00},prob(percent)="100",prob+-sd="100+-0"]:2.009865e-01[&length_mean=2.15026875e-01,length_median=2.00986500e-01,length_95%HPD={4.73288800e-02,4.07390300e-01}])[&prob=9.69088485e-01,prob_stddev=1.09583287e-02,prob_range={9.61339777e-01,9.76837194e-01},prob(percent)="97",prob+-sd="97+-1"]:2.571304e-01[&length_mean=2.69579825e-01,length_median=2.57130400e-01,length_95%HPD={8.20274000e-02,4.83134900e-01}])[&prob=7.21879687e-01,prob_stddev=3.15788398e-02,prob_range={6.99550075e-01,7.44209298e-01},prob(percent)="72",prob+-sd="72+-3"]:1.314077e-01[&length_mean=1.43141277e-01,length_median=1.31407700e-01,length_95%HPD={1.11195400e-02,2.95976700e-01}],46[&prob=1.00000000e+00,prob_stddev=0.00000000e+00,prob_range={1.00000000e+00,1.00000000e+00},prob(percent)="100",prob+-sd="100+-0"]:6.678279e-01[&length_mean=6.79064202e-01,length_median=6.67827900e-01,length_95%HPD={4.06731200e-01,9.63811000e-01}],(((54[&prob=1.00000000e+00,prob_stddev=0.00000000e+00,prob_range={1.00000000e+00,1.00000000e+00},prob(percent)="100",prob+-sd="100+-0"]:6.621765e-03[&length_mean=9.39370773e-03,length_median=6.62176500e-03,length_95%HPD={8.66925500e-07,2.76937300e-02}],57[&prob=1.00000000e+00,prob_stddev=0.00000000e+00,prob_range={1.00000000e+00,1.00000000e+00},prob(percent)="100",prob+-sd="100+-0"]:1.145346e-02[&length_mean=1.44021276e-02,length_median=1.14534600e-02,length_95%HPD={9.49896600e-06,3.69613700e-02}])[&prob=1.00000000e+00,prob_stddev=0.00000000e+00,prob_range={1.00000000e+00,1.00000000e+00},prob(percent)="100",prob+-sd="100+-0"]:2.653069e-01[&length_mean=2.79503196e-01,length_median=2.65306900e-01,length_95%HPD={8.48613200e-02,5.05100800e-01}],86[&prob=1.00000000e+00,prob_stddev=0.00000000e+00,prob_range={1.00000000e+00,1.00000000e+00},prob(percent)="100",prob+-sd="100+-0"]:7.242815e-01[&length_mean=7.39380450e-01,length_median=7.24281500e-01,length_95%HPD={4.30546400e-01,1.04813700e+00}])[&prob=8.72771205e-01,prob_stddev=5.40846547e-02,prob_range={8.34527579e-01,9.11014831e-01},prob(percent)="87",prob+-sd="87+-5"]:1.991952e-01[&length_mean=2.09255875e-01,length_median=1.99195200e-01,length_95%HPD={2.12084700e-02,3.91131800e-01}],73[&prob=1.00000000e+00,prob_stddev=0.00000000e+00,prob_range={1.00000000e+00,1.00000000e+00},prob(percent)="100",prob+-sd="100+-0"]:5.761371e-01[&length_mean=5.83965510e-01,length_median=5.76137100e-01,length_95%HPD={3.64265700e-01,8.12519400e-01}])[&prob=6.63306116e-01,prob_stddev=5.76195994e-02,prob_range={6.22562906e-01,7.04049325e-01},prob(percent)="66",prob+-sd="66+-6"]:1.052894e-01[&length_mean=1.12409587e-01,length_median=1.05289400e-01,length_95%HPD={7.73412800e-05,2.24982900e-01}],(62[&prob=1.00000000e+00,prob_stddev=0.00000000e+00,prob_range={1.00000000e+00,1.00000000e+00},prob(percent)="100",prob+-sd="100+-0"]:3.460447e-01[&length_mean=3.52294559e-01,length_median=3.46044700e-01,length_95%HPD={1.90348700e-01,5.32156000e-01}],66[&prob=1.00000000e+00,prob_stddev=0.00000000e+00,prob_range={1.00000000e+00,1.00000000e+00},prob(percent)="100",prob+-sd="100+-0"]:4.428907e-01[&length_mean=4.50477094e-01,length_median=4.42890700e-01,length_95%HPD={2.60097200e-01,6.42974600e-01}])[&prob=9.27762040e-01,prob_stddev=6.00940607e-03,prob_range={9.23512748e-01,9.32011331e-01},prob(percent)="93",prob+-sd="93+-1"]:1.452678e-01[&length_mean=1.51767360e-01,length_median=1.45267800e-01,length_95%HPD={3.63472100e-02,2.80082600e-01}],71[&prob=1.00000000e+00,prob_stddev=0.00000000e+00,prob_range={1.00000000e+00,1.00000000e+00},prob(percent)="100",prob+-sd="100+-0"]:3.514391e-01[&length_mean=3.56161348e-01,length_median=3.51439100e-01,length_95%HPD={1.89208500e-01,5.29633000e-01}])[&prob=9.68255291e-01,prob_stddev=1.11939917e-02,prob_range={9.60339943e-01,9.76170638e-01},prob(percent)="97",prob+-sd="97+-1"]:3.281670e-01[&length_mean=3.36471526e-01,length_median=3.28167000e-01,length_95%HPD={1.00060200e-01,5.92200900e-01}],65[&prob=1.00000000e+00,prob_stddev=0.00000000e+00,prob_range={1.00000000e+00,1.00000000e+00},prob(percent)="100",prob+-sd="100+-0"]:5.497714e-01[&length_mean=5.58983557e-01,length_median=5.49771400e-01,length_95%HPD={2.92687800e-01,8.35789900e-01}])[&prob=8.00533244e-01,prob_stddev=1.06048342e-02,prob_range={7.93034494e-01,8.08031995e-01},prob(percent)="80",prob+-sd="80+-1"]:1.638728e-01[&length_mean=1.73023693e-01,length_median=1.63872800e-01,length_95%HPD={1.31521800e-02,3.39764100e-01}],(59[&prob=1.00000000e+00,prob_stddev=0.00000000e+00,prob_range={1.00000000e+00,1.00000000e+00},prob(percent)="100",prob+-sd="100+-0"]:3.641921e-01[&length_mean=3.69658991e-01,length_median=3.64192100e-01,length_95%HPD={1.94900300e-01,5.47077400e-01}],(75[&prob=1.00000000e+00,prob_stddev=0.00000000e+00,prob_range={1.00000000e+00,1.00000000e+00},prob(percent)="100",prob+-sd="100+-0"]:9.441349e-03[&length_mean=1.29303037e-02,length_median=9.44134900e-03,length_95%HPD={5.02954700e-07,3.68098400e-02}],84[&prob=1.00000000e+00,prob_stddev=0.00000000e+00,prob_range={1.00000000e+00,1.00000000e+00},prob(percent)="100",prob+-sd="100+-0"]:1.897682e-02[&length_mean=2.18626698e-02,length_median=1.89768200e-02,length_95%HPD={8.50472000e-06,5.05981400e-02}])[&prob=1.00000000e+00,prob_stddev=0.00000000e+00,prob_range={1.00000000e+00,1.00000000e+00},prob(percent)="100",prob+-sd="100+-0"]:3.324101e-01[&length_mean=3.38298788e-01,length_median=3.32410100e-01,length_95%HPD={1.82679100e-01,5.22857500e-01}])[&prob=9.14347609e-01,prob_stddev=1.41397790e-02,prob_range={9.04349275e-01,9.24345942e-01},prob(percent)="91",prob+-sd="91+-1"]:1.403297e-01[&length_mean=1.48010461e-01,length_median=1.40329700e-01,length_95%HPD={2.30037600e-02,2.92957400e-01}],85[&prob=1.00000000e+00,prob_stddev=0.00000000e+00,prob_range={1.00000000e+00,1.00000000e+00},prob(percent)="100",prob+-sd="100+-0"]:3.957570e-01[&length_mean=4.01165301e-01,length_median=3.95757000e-01,length_95%HPD={2.25481500e-01,5.96460300e-01}])[&prob=6.34310948e-01,prob_stddev=2.79260635e-02,prob_range={6.14564239e-01,6.54057657e-01},prob(percent)="63",prob+-sd="63+-3"]:8.410063e-02[&length_mean=9.32346195e-02,length_median=8.41006300e-02,length_95%HPD={6.02388200e-03,1.97052600e-01}],(52[&prob=1.00000000e+00,prob_stddev=0.00000000e+00,prob_range={1.00000000e+00,1.00000000e+00},prob(percent)="100",prob+-sd="100+-0"]:1.338917e-01[&length_mean=1.39774708e-01,length_median=1.33891700e-01,length_95%HPD={3.31545800e-03,2.76017600e-01}],55[&prob=1.00000000e+00,prob_stddev=0.00000000e+00,prob_range={1.00000000e+00,1.00000000e+00},prob(percent)="100",prob+-sd="100+-0"]:2.909989e-01[&length_mean=2.97879289e-01,length_median=2.90998900e-01,length_95%HPD={1.40732000e-01,4.67322300e-01}])[&prob=1.00000000e+00,prob_stddev=0.00000000e+00,prob_range={1.00000000e+00,1.00000000e+00},prob(percent)="100",prob+-sd="100+-0"]:4.901309e-01[&length_mean=4.99504375e-01,length_median=4.90130900e-01,length_95%HPD={2.71297000e-01,7.23821900e-01}],72[&prob=1.00000000e+00,prob_stddev=0.00000000e+00,prob_range={1.00000000e+00,1.00000000e+00},prob(percent)="100",prob+-sd="100+-0"]:5.251063e-01[&length_mean=5.31917270e-01,length_median=5.25106300e-01,length_95%HPD={3.10537300e-01,7.52334600e-01}])[&prob=9.16763873e-01,prob_stddev=2.15631630e-02,prob_range={9.01516414e-01,9.32011331e-01},prob(percent)="92",prob+-sd="92+-2"]:1.663735e-01[&length_mean=1.76267313e-01,length_median=1.66373500e-01,length_95%HPD={3.21183200e-02,3.32446700e-01}],((43[&prob=1.00000000e+00,prob_stddev=0.00000000e+00,prob_range={1.00000000e+00,1.00000000e+00},prob(percent)="100",prob+-sd="100+-0"]:1.652127e-01[&length_mean=1.69791226e-01,length_median=1.65212700e-01,length_95%HPD={6.56567600e-02,2.92852900e-01}],((44[&prob=1.00000000e+00,prob_stddev=0.00000000e+00,prob_range={1.00000000e+00,1.00000000e+00},prob(percent)="100",prob+-sd="100+-0"]:2.863675e-02[&length_mean=3.14645440e-02,length_median=2.86367500e-02,length_95%HPD={1.02039200e-03,6.56386900e-02}],48[&prob=1.00000000e+00,prob_stddev=0.00000000e+00,prob_range={1.00000000e+00,1.00000000e+00},prob(percent)="100",prob+-sd="100+-0"]:1.473405e-02[&length_mean=1.74338809e-02,length_median=1.47340500e-02,length_95%HPD={2.08454400e-04,4.12911000e-02}],49[&prob=1.00000000e+00,prob_stddev=0.00000000e+00,prob_range={1.00000000e+00,1.00000000e+00},prob(percent)="100",prob+-sd="100+-0"]:5.833550e-03[&length_mean=8.52775265e-03,length_median=5.83355000e-03,length_95%HPD={1.14719600e-06,2.56062900e-02}],53[&prob=1.00000000e+00,prob_stddev=0.00000000e+00,prob_range={1.00000000e+00,1.00000000e+00},prob(percent)="100",prob+-sd="100+-0"]:1.452173e-02[&length_mean=1.73446064e-02,length_median=1.45217300e-02,length_95%HPD={1.36193700e-05,4.16142800e-02}])[&prob=5.74487585e-01,prob_stddev=9.30868784e-03,prob_range={5.67905349e-01,5.81069822e-01},prob(percent)="57",prob+-sd="57+-1"]:1.915268e-02[&length_mean=2.22269790e-02,length_median=1.91526800e-02,length_95%HPD={3.71584400e-04,5.12075400e-02}],47[&prob=1.00000000e+00,prob_stddev=0.00000000e+00,prob_range={1.00000000e+00,1.00000000e+00},prob(percent)="100",prob+-sd="100+-0"]:1.501326e-02[&length_mean=1.81119404e-02,length_median=1.50132600e-02,length_95%HPD={2.01906800e-07,4.65533100e-02}])[&prob=9.98833528e-01,prob_stddev=1.64964088e-03,prob_range={9.97667055e-01,1.00000000e+00},prob(percent)="100",prob+-sd="100+-0"]:1.943862e-01[&length_mean=1.98327404e-01,length_median=1.94386200e-01,length_95%HPD={8.18628400e-02,3.25486300e-01}])[&prob=9.72587902e-01,prob_stddev=8.36603590e-03,prob_range={9.66672221e-01,9.78503583e-01},prob(percent)="97",prob+-sd="97+-1"]:1.560640e-01[&length_mean=1.68469271e-01,length_median=1.56064000e-01,length_95%HPD={1.94867700e-02,3.35189400e-01}],(51[&prob=1.00000000e+00,prob_stddev=0.00000000e+00,prob_range={1.00000000e+00,1.00000000e+00},prob(percent)="100",prob+-sd="100+-0"]:2.575955e-01[&length_mean=2.66208535e-01,length_median=2.57595500e-01,length_95%HPD={7.01277500e-02,4.85916400e-01}],87[&prob=1.00000000e+00,prob_stddev=0.00000000e+00,prob_range={1.00000000e+00,1.00000000e+00},prob(percent)="100",prob+-sd="100+-0"]:3.145701e-01[&length_mean=3.22672563e-01,length_median=3.14570100e-01,length_95%HPD={1.23728600e-01,5.44147000e-01}])[&prob=1.00000000e+00,prob_stddev=0.00000000e+00,prob_range={1.00000000e+00,1.00000000e+00},prob(percent)="100",prob+-sd="100+-0"]:8.618730e-01[&length_mean=8.78448804e-01,length_median=8.61873000e-01,length_95%HPD={5.22975900e-01,1.24716600e+00}])[&prob=8.64189302e-01,prob_stddev=1.88530387e-03,prob_range={8.62856191e-01,8.65522413e-01},prob(percent)="86",prob+-sd="86+-0"]:1.077536e-01[&length_mean=1.22418677e-01,length_median=1.07753600e-01,length_95%HPD={3.38929900e-03,2.74651900e-01}])[&prob=8.99766706e-01,prob_stddev=1.00156768e-02,prob_range={8.92684553e-01,9.06848859e-01},prob(percent)="90",prob+-sd="90+-1"]:2.363313e-01[&length_mean=2.50860635e-01,length_median=2.36331300e-01,length_95%HPD={3.99452100e-02,4.82696100e-01}],((76[&prob=1.00000000e+00,prob_stddev=0.00000000e+00,prob_range={1.00000000e+00,1.00000000e+00},prob(percent)="100",prob+-sd="100+-0"]:3.066128e-01[&length_mean=3.15177609e-01,length_median=3.06612800e-01,length_95%HPD={1.38711700e-01,5.09438700e-01}],78[&prob=1.00000000e+00,prob_stddev=0.00000000e+00,prob_range={1.00000000e+00,1.00000000e+00},prob(percent)="100",prob+-sd="100+-0"]:1.598916e-01[&length_mean=1.66780985e-01,length_median=1.59891600e-01,length_95%HPD={1.82871000e-02,3.24509900e-01}])[&prob=9.90834861e-01,prob_stddev=7.06988950e-04,prob_range={9.90334944e-01,9.91334778e-01},prob(percent)="99",prob+-sd="99+-0"]:3.060594e-01[&length_mean=3.22429688e-01,length_median=3.06059400e-01,length_95%HPD={5.42294700e-02,6.08847900e-01}],(((77[&prob=1.00000000e+00,prob_stddev=0.00000000e+00,prob_range={1.00000000e+00,1.00000000e+00},prob(percent)="100",prob+-sd="100+-0"]:6.765388e-02[&length_mean=7.42377038e-02,length_median=6.76538800e-02,length_95%HPD={1.05461100e-02,1.52665400e-01}],81[&prob=1.00000000e+00,prob_stddev=0.00000000e+00,prob_range={1.00000000e+00,1.00000000e+00},prob(percent)="100",prob+-sd="100+-0"]:4.336976e-02[&length_mean=4.88305239e-02,length_median=4.33697600e-02,length_95%HPD={1.64875300e-03,1.07703900e-01}])[&prob=9.97583736e-01,prob_stddev=1.53180939e-03,prob_range={9.96500583e-01,9.98666889e-01},prob(percent)="100",prob+-sd="100+-0"]:1.039322e-01[&length_mean=1.10663456e-01,length_median=1.03932200e-01,length_95%HPD={2.78521800e-02,2.07801700e-01}],79[&prob=1.00000000e+00,prob_stddev=0.00000000e+00,prob_range={1.00000000e+00,1.00000000e+00},prob(percent)="100",prob+-sd="100+-0"]:4.948438e-02[&length_mean=5.67859024e-02,length_median=4.94843800e-02,length_95%HPD={1.71530300e-03,1.28452000e-01}])[&prob=9.88251958e-01,prob_stddev=1.76747237e-03,prob_range={9.87002166e-01,9.89501750e-01},prob(percent)="99",prob+-sd="99+-0"]:1.965600e-01[&length_mean=2.02649725e-01,length_median=1.96560000e-01,length_95%HPD={4.35202400e-02,3.80818700e-01}],80[&prob=1.00000000e+00,prob_stddev=0.00000000e+00,prob_range={1.00000000e+00,1.00000000e+00},prob(percent)="100",prob+-sd="100+-0"]:8.989621e-02[&length_mean=1.05887898e-01,length_median=8.98962100e-02,length_95%HPD={5.74814500e-07,2.56075000e-01}])[&prob=9.99833361e-01,prob_stddev=2.35662983e-04,prob_range={9.99666722e-01,1.00000000e+00},prob(percent)="100",prob+-sd="100+-0"]:4.409978e-01[&length_mean=4.56193182e-01,length_median=4.40997800e-01,length_95%HPD={1.82226600e-01,7.60027900e-01}])[&prob=9.99916681e-01,prob_stddev=1.17831492e-04,prob_range={9.99833361e-01,1.00000000e+00},prob(percent)="100",prob+-sd="100+-0"]:4.996758e-01[&length_mean=5.20932311e-01,length_median=4.99675800e-01,length_95%HPD={1.93638800e-01,8.96725000e-01}])[&prob=8.85685719e-01,prob_stddev=6.59856353e-03,prob_range={8.81019830e-01,8.90351608e-01},prob(percent)="89",prob+-sd="89+-1"]:2.473272e-01[&length_mean=2.61593792e-01,length_median=2.47327200e-01,length_95%HPD={1.74519300e-02,5.18178300e-01}],(((50[&prob=1.00000000e+00,prob_stddev=0.00000000e+00,prob_range={1.00000000e+00,1.00000000e+00},prob(percent)="100",prob+-sd="100+-0"]:2.808799e-02[&length_mean=3.37320481e-02,length_median=2.80879900e-02,length_95%HPD={7.43576500e-06,8.37257100e-02}],63[&prob=1.00000000e+00,prob_stddev=0.00000000e+00,prob_range={1.00000000e+00,1.00000000e+00},prob(percent)="100",prob+-sd="100+-0"]:5.632315e-02[&length_mean=5.94660724e-02,length_median=5.63231500e-02,length_95%HPD={3.69244500e-03,1.17084800e-01}])[&prob=1.00000000e+00,prob_stddev=0.00000000e+00,prob_range={1.00000000e+00,1.00000000e+00},prob(percent)="100",prob+-sd="100+-0"]:4.688197e-01[&length_mean=4.76798795e-01,length_median=4.68819700e-01,length_95%HPD={2.32108800e-01,7.28671800e-01}],((56[&prob=1.00000000e+00,prob_stddev=0.00000000e+00,prob_range={1.00000000e+00,1.00000000e+00},prob(percent)="100",prob+-sd="100+-0"]:1.332614e-02[&length_mean=1.63518588e-02,length_median=1.33261400e-02,length_95%HPD={3.97419900e-07,4.12363700e-02}],58[&prob=1.00000000e+00,prob_stddev=0.00000000e+00,prob_range={1.00000000e+00,1.00000000e+00},prob(percent)="100",prob+-sd="100+-0"]:5.988646e-03[&length_mean=8.64463490e-03,length_median=5.98864600e-03,length_95%HPD={5.21981400e-07,2.58719000e-02}])[&prob=5.82736211e-01,prob_stddev=1.43754420e-02,prob_range={5.72571238e-01,5.92901183e-01},prob(percent)="58",prob+-sd="58+-1"]:1.747979e-02[&length_mean=2.03373742e-02,length_median=1.74797900e-02,length_95%HPD={1.17617800e-05,4.89921500e-02}],(64[&prob=1.00000000e+00,prob_stddev=0.00000000e+00,prob_range={1.00000000e+00,1.00000000e+00},prob(percent)="100",prob+-sd="100+-0"]:5.931850e-03[&length_mean=8.44498030e-03,length_median=5.93185000e-03,length_95%HPD={9.20728900e-07,2.51801100e-02}],74[&prob=1.00000000e+00,prob_stddev=0.00000000e+00,prob_range={1.00000000e+00,1.00000000e+00},prob(percent)="100",prob+-sd="100+-0"]:2.755261e-02[&length_mean=3.01603562e-02,length_median=2.75526100e-02,length_95%HPD={2.97431300e-04,6.31935600e-02}])[&prob=6.57307115e-01,prob_stddev=1.77925552e-02,prob_range={6.44725879e-01,6.69888352e-01},prob(percent)="66",prob+-sd="66+-2"]:2.106817e-02[&length_mean=2.36671667e-02,length_median=2.10681700e-02,length_95%HPD={6.67528300e-04,5.27492800e-02}])[&prob=9.99000167e-01,prob_stddev=1.17831492e-03,prob_range={9.98166972e-01,9.99833361e-01},prob(percent)="100",prob+-sd="100+-0"]:3.407488e-01[&length_mean=3.50181809e-01,length_median=3.40748800e-01,length_95%HPD={1.27626700e-01,5.69427700e-01}])[&prob=8.99766706e-01,prob_stddev=8.36603590e-03,prob_range={8.93851025e-01,9.05682386e-01},prob(percent)="90",prob+-sd="90+-1"]:4.032468e-01[&length_mean=4.14493128e-01,length_median=4.03246800e-01,length_95%HPD={7.72199500e-02,7.60182200e-01}],(68[&prob=1.00000000e+00,prob_stddev=0.00000000e+00,prob_range={1.00000000e+00,1.00000000e+00},prob(percent)="100",prob+-sd="100+-0"]:3.935675e-02[&length_mean=4.27735359e-02,length_median=3.93567500e-02,length_95%HPD={1.17942200e-04,9.35950200e-02}],82[&prob=1.00000000e+00,prob_stddev=0.00000000e+00,prob_range={1.00000000e+00,1.00000000e+00},prob(percent)="100",prob+-sd="100+-0"]:2.137268e-02[&length_mean=2.75313480e-02,length_median=2.13726800e-02,length_95%HPD={6.18053800e-06,7.36257000e-02}])[&prob=1.00000000e+00,prob_stddev=0.00000000e+00,prob_range={1.00000000e+00,1.00000000e+00},prob(percent)="100",prob+-sd="100+-0"]:8.812918e-01[&length_mean=8.99874046e-01,length_median=8.81291800e-01,length_95%HPD={4.92277100e-01,1.34726600e+00}])[&prob=6.57973671e-01,prob_stddev=1.00156768e-02,prob_range={6.50891518e-01,6.65055824e-01},prob(percent)="66",prob+-sd="66+-1"]:2.907712e-01[&length_mean=3.07389868e-01,length_median=2.90771200e-01,length_95%HPD={3.23111700e-02,6.02367700e-01}])[&prob=6.27478754e-01,prob_stddev=3.18145027e-03,prob_range={6.25229128e-01,6.29728379e-01},prob(percent)="63",prob+-sd="63+-0"]:1.947502e-01[&length_mean=2.10493637e-01,length_median=1.94750200e-01,length_95%HPD={9.64199700e-03,4.23487900e-01}],60[&prob=1.00000000e+00,prob_stddev=0.00000000e+00,prob_range={1.00000000e+00,1.00000000e+00},prob(percent)="100",prob+-sd="100+-0"]:9.950208e-01[&length_mean=1.01541356e+00,length_median=9.95020800e-01,length_95%HPD={6.04779200e-01,1.46618000e+00}],61[&prob=1.00000000e+00,prob_stddev=0.00000000e+00,prob_range={1.00000000e+00,1.00000000e+00},prob(percent)="100",prob+-sd="100+-0"]:5.067276e-01[&length_mean=5.21459812e-01,length_median=5.06727600e-01,length_95%HPD={2.52998700e-01,8.24701400e-01}],70[&prob=1.00000000e+00,prob_stddev=0.00000000e+00,prob_range={1.00000000e+00,1.00000000e+00},prob(percent)="100",prob+-sd="100+-0"]:8.190853e-01[&length_mean=8.31545569e-01,length_median=8.19085300e-01,length_95%HPD={4.67358400e-01,1.22263900e+00}])[&prob=9.97750375e-01,prob_stddev=3.53494475e-04,prob_range={9.97500417e-01,9.98000333e-01},prob(percent)="100",prob+-sd="100+-0"]:3.324288e-01[&length_mean=3.44639866e-01,length_median=3.32428800e-01,length_95%HPD={7.35881100e-02,6.30345900e-01}])[&prob=1.00000000e+00,prob_stddev=0.00000000e+00,prob_range={1.00000000e+00,1.00000000e+00},prob(percent)="100",prob+-sd="100+-0"]:5.156680e-01[&length_mean=5.25766550e-01,length_median=5.15668000e-01,length_95%HPD={2.33764100e-01,8.42710600e-01}],13[&prob=1.00000000e+00,prob_stddev=0.00000000e+00,prob_range={1.00000000e+00,1.00000000e+00},prob(percent)="100",prob+-sd="100+-0"]:9.481123e-02[&length_mean=1.01536041e-01,length_median=9.48112300e-02,length_95%HPD={7.18120100e-05,2.08211200e-01}])[&prob=6.74054324e-01,prob_stddev=9.42651933e-04,prob_range={6.73387769e-01,6.74720880e-01},prob(percent)="67",prob+-sd="67+-0"]:1.114651e-01[&length_mean=1.20319226e-01,length_median=1.11465100e-01,length_95%HPD={2.86980400e-03,2.44582300e-01}],30[&prob=1.00000000e+00,prob_stddev=0.00000000e+00,prob_range={1.00000000e+00,1.00000000e+00},prob(percent)="100",prob+-sd="100+-0"]:3.149811e-01[&length_mean=3.22037450e-01,length_median=3.14981100e-01,length_95%HPD={1.55552000e-01,4.93778500e-01}])[&prob=9.84002666e-01,prob_stddev=4.71325966e-04,prob_range={9.83669388e-01,9.84335944e-01},prob(percent)="98",prob+-sd="98+-0"]:3.326220e-01[&length_mean=3.40502924e-01,length_median=3.32622000e-01,length_95%HPD={1.38174800e-01,5.68623100e-01}],((24[&prob=1.00000000e+00,prob_stddev=0.00000000e+00,prob_range={1.00000000e+00,1.00000000e+00},prob(percent)="100",prob+-sd="100+-0"]:5.868282e-02[&length_mean=6.23533106e-02,length_median=5.86828200e-02,length_95%HPD={9.64556500e-03,1.22783900e-01}],28[&prob=1.00000000e+00,prob_stddev=0.00000000e+00,prob_range={1.00000000e+00,1.00000000e+00},prob(percent)="100",prob+-sd="100+-0"]:1.117286e-01[&length_mean=1.15841372e-01,length_median=1.11728600e-01,length_95%HPD={4.44872900e-02,1.92433900e-01}])[&prob=9.64922513e-01,prob_stddev=8.24820441e-04,prob_range={9.64339277e-01,9.65505749e-01},prob(percent)="96",prob+-sd="96+-0"]:1.004197e-01[&length_mean=1.03780372e-01,length_median=1.00419700e-01,length_95%HPD={1.68499200e-02,1.94840400e-01}],27[&prob=1.00000000e+00,prob_stddev=0.00000000e+00,prob_range={1.00000000e+00,1.00000000e+00},prob(percent)="100",prob+-sd="100+-0"]:9.969648e-02[&length_mean=1.04771187e-01,length_median=9.96964800e-02,length_95%HPD={3.60124500e-02,1.82378900e-01}],29[&prob=1.00000000e+00,prob_stddev=0.00000000e+00,prob_range={1.00000000e+00,1.00000000e+00},prob(percent)="100",prob+-sd="100+-0"]:1.085133e-01[&length_mean=1.12398594e-01,length_median=1.08513300e-01,length_95%HPD={3.40542200e-02,1.94989900e-01}])[&prob=1.00000000e+00,prob_stddev=0.00000000e+00,prob_range={1.00000000e+00,1.00000000e+00},prob(percent)="100",prob+-sd="100+-0"]:4.336714e-01[&length_mean=4.40435617e-01,length_median=4.33671400e-01,length_95%HPD={2.24706700e-01,6.75056000e-01}])[&prob=6.49225129e-01,prob_stddev=1.46111050e-02,prob_range={6.38893518e-01,6.59556741e-01},prob(percent)="65",prob+-sd="65+-1"]:1.649648e-01[&length_mean=1.74956910e-01,length_median=1.64964800e-01,length_95%HPD={1.30130400e-03,3.56040100e-01}],31[&prob=1.00000000e+00,prob_stddev=0.00000000e+00,prob_range={1.00000000e+00,1.00000000e+00},prob(percent)="100",prob+-sd="100+-0"]:4.379201e-01[&length_mean=4.45347112e-01,length_median=4.37920100e-01,length_95%HPD={2.30160100e-01,6.69162500e-01}])[&prob=9.92001333e-01,prob_stddev=7.06988950e-04,prob_range={9.91501416e-01,9.92501250e-01},prob(percent)="99",prob+-sd="99+-0"]:4.356955e-01[&length_mean=4.44325940e-01,length_median=4.35695500e-01,length_95%HPD={1.85205300e-01,6.99422500e-01}],((6[&prob=1.00000000e+00,prob_stddev=0.00000000e+00,prob_range={1.00000000e+00,1.00000000e+00},prob(percent)="100",prob+-sd="100+-0"]:7.699247e-02[&length_mean=8.15576617e-02,length_median=7.69924700e-02,length_95%HPD={1.76003200e-02,1.56167700e-01}],(7[&prob=1.00000000e+00,prob_stddev=0.00000000e+00,prob_range={1.00000000e+00,1.00000000e+00},prob(percent)="100",prob+-sd="100+-0"]:4.051802e-02[&length_mean=4.40974153e-02,length_median=4.05180200e-02,length_95%HPD={5.31269900e-03,9.02544000e-02}],(11[&prob=1.00000000e+00,prob_stddev=0.00000000e+00,prob_range={1.00000000e+00,1.00000000e+00},prob(percent)="100",prob+-sd="100+-0"]:6.203662e-03[&length_mean=9.03363859e-03,length_median=6.20366200e-03,length_95%HPD={4.83461800e-07,2.71062200e-02}],12[&prob=1.00000000e+00,prob_stddev=0.00000000e+00,prob_range={1.00000000e+00,1.00000000e+00},prob(percent)="100",prob+-sd="100+-0"]:1.476204e-02[&length_mean=1.79075428e-02,length_median=1.47620400e-02,length_95%HPD={1.62272200e-04,4.28283200e-02}])[&prob=9.46342276e-01,prob_stddev=1.03691713e-02,prob_range={9.39010165e-01,9.53674388e-01},prob(percent)="95",prob+-sd="95+-1"]:3.118172e-02[&length_mean=3.45965033e-02,length_median=3.11817200e-02,length_95%HPD={4.57014600e-04,7.44498200e-02}])[&prob=9.60923179e-01,prob_stddev=2.94578729e-03,prob_range={9.58840193e-01,9.63006166e-01},prob(percent)="96",prob+-sd="96+-0"]:7.079249e-02[&length_mean=7.47536535e-02,length_median=7.07924900e-02,length_95%HPD={1.47645900e-02,1.41475400e-01}])[&prob=8.28361940e-01,prob_stddev=1.13118232e-02,prob_range={8.20363273e-01,8.36360607e-01},prob(percent)="83",prob+-sd="83+-1"]:8.761670e-02[&length_mean=9.61908878e-02,length_median=8.76167000e-02,length_95%HPD={3.08287100e-05,2.07577500e-01}],(17[&prob=1.00000000e+00,prob_stddev=0.00000000e+00,prob_range={1.00000000e+00,1.00000000e+00},prob(percent)="100",prob+-sd="100+-0"]:1.559524e-01[&length_mean=1.60554727e-01,length_median=1.55952400e-01,length_95%HPD={6.62370300e-02,2.60361500e-01}],20[&prob=1.00000000e+00,prob_stddev=0.00000000e+00,prob_range={1.00000000e+00,1.00000000e+00},prob(percent)="100",prob+-sd="100+-0"]:1.482607e-01[&length_mean=1.52740431e-01,length_median=1.48260700e-01,length_95%HPD={5.92022000e-02,2.55183300e-01}])[&prob=9.94750875e-01,prob_stddev=1.17831492e-04,prob_range={9.94667555e-01,9.94834194e-01},prob(percent)="99",prob+-sd="99+-0"]:1.805536e-01[&length_mean=1.84323652e-01,length_median=1.80553600e-01,length_95%HPD={4.98024800e-02,3.23314500e-01}])[&prob=9.95750708e-01,prob_stddev=1.17831492e-04,prob_range={9.95667389e-01,9.95834028e-01},prob(percent)="100",prob+-sd="100+-0"]:3.024913e-01[&length_mean=3.10113303e-01,length_median=3.02491300e-01,length_95%HPD={1.21386100e-01,5.13174200e-01}])[&prob=7.03549408e-01,prob_stddev=7.77687845e-03,prob_range={6.98050325e-01,7.09048492e-01},prob(percent)="70",prob+-sd="70+-1"]:1.360116e-01[&length_mean=1.43396577e-01,length_median=1.36011600e-01,length_95%HPD={6.00997100e-04,2.76956400e-01}],(22[&prob=1.00000000e+00,prob_stddev=0.00000000e+00,prob_range={1.00000000e+00,1.00000000e+00},prob(percent)="100",prob+-sd="100+-0"]:8.971665e-03[&length_mean=1.29477229e-02,length_median=8.97166500e-03,length_95%HPD={2.13715800e-07,3.87687600e-02}],33[&prob=1.00000000e+00,prob_stddev=0.00000000e+00,prob_range={1.00000000e+00,1.00000000e+00},prob(percent)="100",prob+-sd="100+-0"]:8.415609e-03[&length_mean=1.22157306e-02,length_median=8.41560900e-03,length_95%HPD={4.83296200e-07,3.66096700e-02}],36[&prob=1.00000000e+00,prob_stddev=0.00000000e+00,prob_range={1.00000000e+00,1.00000000e+00},prob(percent)="100",prob+-sd="100+-0"]:9.213051e-03[&length_mean=1.35177188e-02,length_median=9.21305100e-03,length_95%HPD={1.33779600e-06,4.11614300e-02}])[&prob=9.92501250e-01,prob_stddev=4.24193370e-03,prob_range={9.89501750e-01,9.95500750e-01},prob(percent)="99",prob+-sd="99+-0"]:1.462053e-01[&length_mean=1.50805073e-01,length_median=1.46205300e-01,length_95%HPD={2.84798800e-02,2.73399100e-01}])[&prob=6.44975837e-01,prob_stddev=1.76747237e-03,prob_range={6.43726046e-01,6.46225629e-01},prob(percent)="64",prob+-sd="64+-0"]:7.969646e-02[&length_mean=8.43095469e-02,length_median=7.96964600e-02,length_95%HPD={9.52979000e-03,1.64756500e-01}],(((18[&prob=1.00000000e+00,prob_stddev=0.00000000e+00,prob_range={1.00000000e+00,1.00000000e+00},prob(percent)="100",prob+-sd="100+-0"]:6.777295e-03[&length_mean=9.88920010e-03,length_median=6.77729500e-03,length_95%HPD={1.06909000e-06,2.97912000e-02}],(21[&prob=1.00000000e+00,prob_stddev=0.00000000e+00,prob_range={1.00000000e+00,1.00000000e+00},prob(percent)="100",prob+-sd="100+-0"]:1.530847e-02[&length_mean=1.86203526e-02,length_median=1.53084700e-02,length_95%HPD={2.53315600e-04,4.50981300e-02}],23[&prob=1.00000000e+00,prob_stddev=0.00000000e+00,prob_range={1.00000000e+00,1.00000000e+00},prob(percent)="100",prob+-sd="100+-0"]:6.611369e-03[&length_mean=9.52167625e-03,length_median=6.61136900e-03,length_95%HPD={7.48722100e-07,2.84955900e-02}],32[&prob=1.00000000e+00,prob_stddev=0.00000000e+00,prob_range={1.00000000e+00,1.00000000e+00},prob(percent)="100",prob+-sd="100+-0"]:6.013383e-02[&length_mean=6.41643063e-02,length_median=6.01338300e-02,length_95%HPD={1.49977900e-02,1.19652600e-01}])[&prob=9.90834861e-01,prob_stddev=7.06988950e-04,prob_range={9.90334944e-01,9.91334778e-01},prob(percent)="99",prob+-sd="99+-0"]:2.322913e-02[&length_mean=2.64251633e-02,length_median=2.32291300e-02,length_95%HPD={1.40027200e-03,5.74967700e-02}])[&prob=8.69438427e-01,prob_stddev=3.53494475e-04,prob_range={8.69188469e-01,8.69688385e-01},prob(percent)="87",prob+-sd="87+-0"]:2.122978e-02[&length_mean=2.52057246e-02,length_median=2.12297800e-02,length_95%HPD={2.92125200e-05,5.91033700e-02}],19[&prob=1.00000000e+00,prob_stddev=0.00000000e+00,prob_range={1.00000000e+00,1.00000000e+00},prob(percent)="100",prob+-sd="100+-0"]:4.072878e-02[&length_mean=4.37904111e-02,length_median=4.07287800e-02,length_95%HPD={4.73194500e-03,8.69656600e-02}])[&prob=9.97917014e-01,prob_stddev=5.89157458e-04,prob_range={9.97500417e-01,9.98333611e-01},prob(percent)="100",prob+-sd="100+-0"]:4.420292e-02[&length_mean=4.83496757e-02,length_median=4.42029200e-02,length_95%HPD={5.56126100e-03,9.72208600e-02}],25[&prob=1.00000000e+00,prob_stddev=0.00000000e+00,prob_range={1.00000000e+00,1.00000000e+00},prob(percent)="100",prob+-sd="100+-0"]:1.389343e-01[&length_mean=1.43509606e-01,length_median=1.38934300e-01,length_95%HPD={6.99726800e-02,2.28565900e-01}])[&prob=9.99833361e-01,prob_stddev=0.00000000e+00,prob_range={9.99833361e-01,9.99833361e-01},prob(percent)="100",prob+-sd="100+-0"]:7.594299e-02[&length_mean=7.98125103e-02,length_median=7.59429900e-02,length_95%HPD={1.80821700e-02,1.47959000e-01}])[&prob=7.29045159e-01,prob_stddev=4.24193370e-03,prob_range={7.26045659e-01,7.32044659e-01},prob(percent)="73",prob+-sd="73+-0"]:8.203468e-02[&length_mean=8.54772852e-02,length_median=8.20346800e-02,length_95%HPD={1.23838300e-02,1.61578000e-01}],8[&prob=1.00000000e+00,prob_stddev=0.00000000e+00,prob_range={1.00000000e+00,1.00000000e+00},prob(percent)="100",prob+-sd="100+-0"]:9.767444e-02[&length_mean=1.01713557e-01,length_median=9.76744400e-02,length_95%HPD={3.39503800e-02,1.77930500e-01}])[&prob=7.08381936e-01,prob_stddev=4.24193370e-03,prob_range={7.05382436e-01,7.11381436e-01},prob(percent)="71",prob+-sd="71+-0"]:4.255999e-02[&length_mean=4.59991948e-02,length_median=4.25599900e-02,length_95%HPD={1.91865800e-03,9.38583500e-02}],(3[&prob=1.00000000e+00,prob_stddev=0.00000000e+00,prob_range={1.00000000e+00,1.00000000e+00},prob(percent)="100",prob+-sd="100+-0"]:3.548742e-02[&length_mean=3.88085030e-02,length_median=3.54874200e-02,length_95%HPD={7.17493400e-03,7.84350100e-02}],(14[&prob=1.00000000e+00,prob_stddev=0.00000000e+00,prob_range={1.00000000e+00,1.00000000e+00},prob(percent)="100",prob+-sd="100+-0"]:4.036423e-02[&length_mean=4.38523165e-02,length_median=4.03642300e-02,length_95%HPD={8.87147100e-03,8.56682000e-02}],15[&prob=1.00000000e+00,prob_stddev=0.00000000e+00,prob_range={1.00000000e+00,1.00000000e+00},prob(percent)="100",prob+-sd="100+-0"]:4.607274e-02[&length_mean=4.99321426e-02,length_median=4.60727400e-02,length_95%HPD={9.88728500e-03,9.38087700e-02}])[&prob=9.00016664e-01,prob_stddev=2.28593094e-02,prob_range={8.83852691e-01,9.16180637e-01},prob(percent)="90",prob+-sd="90+-2"]:2.349589e-02[&length_mean=2.68075224e-02,length_median=2.34958900e-02,length_95%HPD={1.92580600e-03,5.92757900e-02}])[&prob=6.79220130e-01,prob_stddev=1.34327900e-02,prob_range={6.69721713e-01,6.88718547e-01},prob(percent)="68",prob+-sd="68+-1"]:2.148561e-02[&length_mean=2.56936474e-02,length_median=2.14856100e-02,length_95%HPD={6.03674800e-07,6.20404300e-02}])[&prob=6.26145642e-01,prob_stddev=2.91043784e-02,prob_range={6.05565739e-01,6.46725546e-01},prob(percent)="63",prob+-sd="63+-3"]:3.134959e-02[&length_mean=3.54211955e-02,length_median=3.13495900e-02,length_95%HPD={2.55160200e-05,7.80412300e-02}]);
end;
```
