## Supplementary material for "Bacterial contribution to genesis of the novel germ line determinant *oskar*": Oskar HGT Supplementary Information Files: OSK.bayes.nexus.con.tre.xml

```
<?xml version="1.0" encoding="ISO-8859-1"?>
<nex:nexml
    version="0.9"
    xsi:schemaLocation="http://www.nexml.org/2009 ../xsd/nexml.xsd"
    xmlns:dendropy="http://packages.python.org/DendroPy/"
    xmlns="http://www.nexml.org/2009"
    xmlns:xsi="http://www.w3.org/2001/XMLSchema-instance"
    xmlns:xml="http://www.w3.org/XML/1998/namespace"
    xmlns:nex="http://www.nexml.org/2009"
    xmlns:xsd="http://www.w3.org/2001/XMLSchema#"
>
    <!-- ID: 6190042828 -->
    <otus id="d0">
        <otu id="d1" label="A1Y1T7 DROIM" />
        <otu id="d2" label="F2WJY6 9HYME" />
        <otu id="d3" label="B4JTJ1 DROGR" />
        <otu id="d4" label="F4WQN7 ACREC" />
        <otu id="d5" label="E2A7I8 CAMFO" />
        <otu id="d6" label="W8CE30 CERCA" />
        <otu id="d7" label="A0A0A1XRQ4 BACCU" />
        <otu id="d8" label="B4N815 DROWI" />
        <otu id="d9" label="A0A026WMY1 CERBI" />
        <otu id="d10" label="E9IZ46 SOLIN" />
        <otu id="d11" label="A0A034WRF5 BACDO" />
        <otu id="d12" label="A0A0K8U7J3 BACLA" />
        <otu id="d13" label="Q2PP79 AEDAE" />
        <otu id="d14" label="B4K9E5 DROMO" />
        <otu id="d15" label="B4LXK5 DROVI" />
        <otu id="d16" label="A0A0M4F3M8 DROBS" />
        <otu id="d17" label="A0A0L0CP24 LUCCU" />
        <otu id="d18" label="B4PTX6 DROYA" />
        <otu id="d19" label="B3P1W4 DROER" />
        <otu id="d20" label="T1PG45 MUSDO" />
        <otu id="d21" label="B4HKZ1 DROSE" />
        <otu id="d22" label="Q295Q4 DROPS" />
        <otu id="d23" label="E8NH25 DROME" />
        <otu id="d24" label="T1DTM7 ANOAQ" />
        <otu id="d25" label="B3LZ06 DROAN" />
        <otu id="d26" label="E1A883 NASVI" />
        <otu id="d27" label="A0A084WRU4 ANOSI" />
        <otu id="d28" label="W5JJ85 ANODA" />
        <otu id="d29" label="Q7PQJ3 ANOGA" />
        <otu id="d30" label="B0WIV7 CULQU" />
        <otu id="d31" label="U5EFJ8 9DIPT" />
        <otu id="d32" label="A0A126GUR4 DROME" />
        <otu id="d33" label="A0A059PGF2 9MUSC" />
        <otu id="d34" label="K4MTL4 GRYBI" />
        <otu id="d35" label="A0A0C9QHR7 9HYME" />
        <otu id="d36" label="A0A059PF64 9MUSC" />
        <otu id="d37" label="A0A0J7KH44 LASNI" />
        <otu id="d38" label="E2BYH0 HARSA" />
        <otu id="d39" label="A0A0J6BBM7 BREBE" />
        <otu id="d40" label="A0A0H0SJ00 9BACL" />
        <otu id="d41" label="E9I8K8 SOLIN" />
        <otu id="d42" label="J3A568 9BACL" />
        <otu id="d43" label="G2HS43 9PROT" />
        <otu id="d44" label="E6L4E3 9PROT" />
        <otu id="d45" label="R5GT16 9FIRM" />
        <otu id="d46" label="A0A078KJ49 9FIRM" />
        <otu id="d47" label="A8EWS4 ARCB4" />
        <otu id="d48" label="S5PEQ8 9PROT" />
        <otu id="d49" label="A0A0G9K3L5 9PROT" />
        <otu id="d50" label="R6T7B3 9BACE" />
        <otu id="d51" label="A0A0A6S1U2 STRUB" />
        <otu id="d52" label="W3AC50 9BACL" />
        <otu id="d53" label="A0A0M1UPT0 9PROT" />
        <otu id="d54" label="U6EVC2 CLOTA" />
        <otu id="d55" label="A0A098EIL2 9BACL" />
        <otu id="d56" label="A0A069S7Q5 9PORP" />
        <otu id="d57" label="Q897X6 CLOTE" />
        <otu id="d58" label="A0A0J9FZD4 9PORP" />
        <otu id="d59" label="K9WJ28 9CYAN" />
        <otu id="d60" label="A0A0G1KN57 9BACT" />
        <otu id="d61" label="R5VMZ1 9FIRM" />
        <otu id="d62" label="A0A0L0WAR6 CLOPU" />
        <otu id="d63" label="R5S0B3 9BACE" />
        <otu id="d64" label="A0A073IAZ3 9PORP" />
        <otu id="d65" label="R4JC30 9BACT" />
        <otu id="d66" label="A0A0C1UEU0 9CLOT" />
        <otu id="d67" label="R5LL12 9FIRM" />
        <otu id="d68" label="A0A0E3QN36 METBA" />
        <otu id="d69" label="B7KKA6 CYAP7" />
        <otu id="d70" label="R2P1Z4 9ENTE" />
        <otu id="d71" label="A0A072Y8N5 9CLOT" />
        <otu id="d72" label="K8GFE2 9CYAN" />
        <otu id="d73" label="A0A095ZDI3 9FIRM" />
        <otu id="d74" label="E1YW67 9PORP" />
        <otu id="d75" label="A0A0M0WNM0 9BACI" />
        <otu id="d76" label="E3RJZ5 PYRTT" />
        <otu id="d77" label="G0S9F4 CHATD" />
        <otu id="d78" label="A0A0L1HYX4 9PLEO" />
        <otu id="d79" label="G2QGB0 MYCTT" />
        <otu id="d80" label="A0A094AE00 9PEZI" />
        <otu id="d81" label="G2QVW9 THITE" />
        <otu id="d82" label="A0A0G3CFD7 METBA" />
        <otu id="d83" label="F6DQC0 DESRL" />
        <otu id="d84" label="D5DGY9 BACMD" />
        <otu id="d85" label="A5N8N5 CLOK5" />
        <otu id="d86" label="R7ADB4 9BACE" />
        <otu id="d87" label="A0A0H1UPZ9 STRAG" />
    </otus>
    <trees id="d88" otus="d0">
        <tree id="d89" label="con 50 majrule" xsi:type="nex:FloatTree">
            <node id="d90" />
            <node id="d91" otu="d1">
                <meta xsi:type="nex:LiteralMeta" property="dendropy:prob" content="1.00000000e+00" id="d92" />
                <meta xsi:type="nex:LiteralMeta" property="dendropy:prob_range" content="1.00000000e+00 1.00000000e+00" id="d93" />
                <meta xsi:type="nex:LiteralMeta" property="dendropy:prob_stddev" content="0.00000000e+00" id="d94" />
                <meta xsi:type="nex:LiteralMeta" property="dendropy:prob+-sd" content="100+-0" id="d95" />
                <meta xsi:type="nex:LiteralMeta" property="dendropy:prob(percent)" content="100" id="d96" />
                <meta xsi:type="nex:LiteralMeta" property="dendropy:length_mean" content="4.69722726e-02" id="d97" />
                <meta xsi:type="nex:LiteralMeta" property="dendropy:length_median" content="4.34123300e-02" id="d98" />
                <meta xsi:type="nex:LiteralMeta" property="dendropy:length_95%HPD" content="3.69624400e-03 9.66374700e-02" id="d99" />
            </node>
            <node id="d100" otu="d16">
                <meta xsi:type="nex:LiteralMeta" property="dendropy:prob" content="1.00000000e+00" id="d101" />
                <meta xsi:type="nex:LiteralMeta" property="dendropy:prob_stddev" content="0.00000000e+00" id="d102" />
                <meta xsi:type="nex:LiteralMeta" property="dendropy:prob+-sd" content="100+-0" id="d103" />
                <meta xsi:type="nex:LiteralMeta" property="dendropy:prob_range" content="1.00000000e+00 1.00000000e+00" id="d104" />
                <meta xsi:type="nex:LiteralMeta" property="dendropy:prob(percent)" content="100" id="d105" />
                <meta xsi:type="nex:LiteralMeta" property="dendropy:length_mean" content="1.51630025e-01" id="d106" />
                <meta xsi:type="nex:LiteralMeta" property="dendropy:length_median" content="1.48058900e-01" id="d107" />
                <meta xsi:type="nex:LiteralMeta" property="dendropy:length_95%HPD" content="7.50515800e-02 2.34856200e-01" id="d108" />
            </node>
            <node id="d109">
                <meta xsi:type="nex:LiteralMeta" property="dendropy:prob" content="6.26145642e-01" id="d110" />
                <meta xsi:type="nex:LiteralMeta" property="dendropy:prob_range" content="6.05565739e-01 6.46725546e-01" id="d111" />
                <meta xsi:type="nex:LiteralMeta" property="dendropy:prob(percent)" content="63" id="d112" />
                <meta xsi:type="nex:LiteralMeta" property="dendropy:prob_stddev" content="2.91043784e-02" id="d113" />
                <meta xsi:type="nex:LiteralMeta" property="dendropy:prob+-sd" content="63+-3" id="d114" />
                <meta xsi:type="nex:LiteralMeta" property="dendropy:length_mean" content="3.54211955e-02" id="d115" />
                <meta xsi:type="nex:LiteralMeta" property="dendropy:length_median" content="3.13495900e-02" id="d116" />
                <meta xsi:type="nex:LiteralMeta" property="dendropy:length_95%HPD" content="2.55160200e-05 7.80412300e-02" id="d117" />
            </node>
            <node id="d118">
                <meta xsi:type="nex:LiteralMeta" property="dendropy:prob" content="7.08381936e-01" id="d119" />
                <meta xsi:type="nex:LiteralMeta" property="dendropy:prob+-sd" content="71+-0" id="d120" />
                <meta xsi:type="nex:LiteralMeta" property="dendropy:prob_stddev" content="4.24193370e-03" id="d121" />
                <meta xsi:type="nex:LiteralMeta" property="dendropy:prob(percent)" content="71" id="d122" />
                <meta xsi:type="nex:LiteralMeta" property="dendropy:prob_range" content="7.05382436e-01 7.11381436e-01" id="d123" />
                <meta xsi:type="nex:LiteralMeta" property="dendropy:length_mean" content="4.59991948e-02" id="d124" />
                <meta xsi:type="nex:LiteralMeta" property="dendropy:length_median" content="4.25599900e-02" id="d125" />
                <meta xsi:type="nex:LiteralMeta" property="dendropy:length_95%HPD" content="1.91865800e-03 9.38583500e-02" id="d126" />
            </node>
            <node id="d127">
                <meta xsi:type="nex:LiteralMeta" property="dendropy:prob" content="7.29045159e-01" id="d128" />
                <meta xsi:type="nex:LiteralMeta" property="dendropy:prob(percent)" content="73" id="d129" />
                <meta xsi:type="nex:LiteralMeta" property="dendropy:prob_stddev" content="4.24193370e-03" id="d130" />
                <meta xsi:type="nex:LiteralMeta" property="dendropy:prob+-sd" content="73+-0" id="d131" />
                <meta xsi:type="nex:LiteralMeta" property="dendropy:prob_range" content="7.26045659e-01 7.32044659e-01" id="d132" />
                <meta xsi:type="nex:LiteralMeta" property="dendropy:length_mean" content="8.54772852e-02" id="d133" />
                <meta xsi:type="nex:LiteralMeta" property="dendropy:length_95%HPD" content="1.23838300e-02 1.61578000e-01" id="d134" />
                <meta xsi:type="nex:LiteralMeta" property="dendropy:length_median" content="8.20346800e-02" id="d135" />
            </node>
            <node id="d136">
                <meta xsi:type="nex:LiteralMeta" property="dendropy:prob" content="6.44975837e-01" id="d137" />
                <meta xsi:type="nex:LiteralMeta" property="dendropy:prob_range" content="6.43726046e-01 6.46225629e-01" id="d138" />
                <meta xsi:type="nex:LiteralMeta" property="dendropy:prob+-sd" content="64+-0" id="d139" />
                <meta xsi:type="nex:LiteralMeta" property="dendropy:prob(percent)" content="64" id="d140" />
                <meta xsi:type="nex:LiteralMeta" property="dendropy:prob_stddev" content="1.76747237e-03" id="d141" />
                <meta xsi:type="nex:LiteralMeta" property="dendropy:length_mean" content="8.43095469e-02" id="d142" />
                <meta xsi:type="nex:LiteralMeta" property="dendropy:length_median" content="7.96964600e-02" id="d143" />
                <meta xsi:type="nex:LiteralMeta" property="dendropy:length_95%HPD" content="9.52979000e-03 1.64756500e-01" id="d144" />
            </node>
            <node id="d145">
                <meta xsi:type="nex:LiteralMeta" property="dendropy:prob" content="7.03549408e-01" id="d146" />
                <meta xsi:type="nex:LiteralMeta" property="dendropy:prob_range" content="6.98050325e-01 7.09048492e-01" id="d147" />
                <meta xsi:type="nex:LiteralMeta" property="dendropy:prob(percent)" content="70" id="d148" />
                <meta xsi:type="nex:LiteralMeta" property="dendropy:prob_stddev" content="7.77687845e-03" id="d149" />
                <meta xsi:type="nex:LiteralMeta" property="dendropy:prob+-sd" content="70+-1" id="d150" />
                <meta xsi:type="nex:LiteralMeta" property="dendropy:length_mean" content="1.43396577e-01" id="d151" />
                <meta xsi:type="nex:LiteralMeta" property="dendropy:length_median" content="1.36011600e-01" id="d152" />
                <meta xsi:type="nex:LiteralMeta" property="dendropy:length_95%HPD" content="6.00997100e-04 2.76956400e-01" id="d153" />
            </node>
            <node id="d154">
                <meta xsi:type="nex:LiteralMeta" property="dendropy:prob" content="9.92001333e-01" id="d155" />
                <meta xsi:type="nex:LiteralMeta" property="dendropy:prob+-sd" content="99+-0" id="d156" />
                <meta xsi:type="nex:LiteralMeta" property="dendropy:prob_range" content="9.91501416e-01 9.92501250e-01" id="d157" />
                <meta xsi:type="nex:LiteralMeta" property="dendropy:prob_stddev" content="7.06988950e-04" id="d158" />
                <meta xsi:type="nex:LiteralMeta" property="dendropy:prob(percent)" content="99" id="d159" />
                <meta xsi:type="nex:LiteralMeta" property="dendropy:length_mean" content="4.44325940e-01" id="d160" />
                <meta xsi:type="nex:LiteralMeta" property="dendropy:length_median" content="4.35695500e-01" id="d161" />
                <meta xsi:type="nex:LiteralMeta" property="dendropy:length_95%HPD" content="1.85205300e-01 6.99422500e-01" id="d162" />
            </node>
            <node id="d163">
                <meta xsi:type="nex:LiteralMeta" property="dendropy:prob" content="6.49225129e-01" id="d164" />
                <meta xsi:type="nex:LiteralMeta" property="dendropy:prob+-sd" content="65+-1" id="d165" />
                <meta xsi:type="nex:LiteralMeta" property="dendropy:prob_range" content="6.38893518e-01 6.59556741e-01" id="d166" />
                <meta xsi:type="nex:LiteralMeta" property="dendropy:prob_stddev" content="1.46111050e-02" id="d167" />
                <meta xsi:type="nex:LiteralMeta" property="dendropy:prob(percent)" content="65" id="d168" />
                <meta xsi:type="nex:LiteralMeta" property="dendropy:length_mean" content="1.74956910e-01" id="d169" />
                <meta xsi:type="nex:LiteralMeta" property="dendropy:length_median" content="1.64964800e-01" id="d170" />
                <meta xsi:type="nex:LiteralMeta" property="dendropy:length_95%HPD" content="1.30130400e-03 3.56040100e-01" id="d171" />
            </node>
            <node id="d172">
                <meta xsi:type="nex:LiteralMeta" property="dendropy:prob" content="9.84002666e-01" id="d173" />
                <meta xsi:type="nex:LiteralMeta" property="dendropy:prob(percent)" content="98" id="d174" />
                <meta xsi:type="nex:LiteralMeta" property="dendropy:prob_range" content="9.83669388e-01 9.84335944e-01" id="d175" />
                <meta xsi:type="nex:LiteralMeta" property="dendropy:prob_stddev" content="4.71325966e-04" id="d176" />
                <meta xsi:type="nex:LiteralMeta" property="dendropy:prob+-sd" content="98+-0" id="d177" />
                <meta xsi:type="nex:LiteralMeta" property="dendropy:length_mean" content="3.40502924e-01" id="d178" />
                <meta xsi:type="nex:LiteralMeta" property="dendropy:length_median" content="3.32622000e-01" id="d179" />
                <meta xsi:type="nex:LiteralMeta" property="dendropy:length_95%HPD" content="1.38174800e-01 5.68623100e-01" id="d180" />
            </node>
            <node id="d181">
                <meta xsi:type="nex:LiteralMeta" property="dendropy:prob" content="6.74054324e-01" id="d182" />
                <meta xsi:type="nex:LiteralMeta" property="dendropy:prob_stddev" content="9.42651933e-04" id="d183" />
                <meta xsi:type="nex:LiteralMeta" property="dendropy:prob+-sd" content="67+-0" id="d184" />
                <meta xsi:type="nex:LiteralMeta" property="dendropy:prob_range" content="6.73387769e-01 6.74720880e-01" id="d185" />
                <meta xsi:type="nex:LiteralMeta" property="dendropy:prob(percent)" content="67" id="d186" />
                <meta xsi:type="nex:LiteralMeta" property="dendropy:length_mean" content="1.20319226e-01" id="d187" />
                <meta xsi:type="nex:LiteralMeta" property="dendropy:length_median" content="1.11465100e-01" id="d188" />
                <meta xsi:type="nex:LiteralMeta" property="dendropy:length_95%HPD" content="2.86980400e-03 2.44582300e-01" id="d189" />
            </node>
            <node id="d190">
                <meta xsi:type="nex:LiteralMeta" property="dendropy:prob" content="1.00000000e+00" id="d191" />
                <meta xsi:type="nex:LiteralMeta" property="dendropy:prob_range" content="1.00000000e+00 1.00000000e+00" id="d192" />
                <meta xsi:type="nex:LiteralMeta" property="dendropy:prob+-sd" content="100+-0" id="d193" />
                <meta xsi:type="nex:LiteralMeta" property="dendropy:prob(percent)" content="100" id="d194" />
                <meta xsi:type="nex:LiteralMeta" property="dendropy:prob_stddev" content="0.00000000e+00" id="d195" />
                <meta xsi:type="nex:LiteralMeta" property="dendropy:length_mean" content="5.25766550e-01" id="d196" />
                <meta xsi:type="nex:LiteralMeta" property="dendropy:length_median" content="5.15668000e-01" id="d197" />
                <meta xsi:type="nex:LiteralMeta" property="dendropy:length_95%HPD" content="2.33764100e-01 8.42710600e-01" id="d198" />
            </node>
            <node id="d199">
                <meta xsi:type="nex:LiteralMeta" property="dendropy:prob" content="9.23096151e-01" id="d200" />
                <meta xsi:type="nex:LiteralMeta" property="dendropy:prob(percent)" content="92" id="d201" />
                <meta xsi:type="nex:LiteralMeta" property="dendropy:prob_stddev" content="1.06048342e-03" id="d202" />
                <meta xsi:type="nex:LiteralMeta" property="dendropy:prob_range" content="9.22346276e-01 9.23846026e-01" id="d203" />
                <meta xsi:type="nex:LiteralMeta" property="dendropy:prob+-sd" content="92+-0" id="d204" />
                <meta xsi:type="nex:LiteralMeta" property="dendropy:length_mean" content="2.80285473e-01" id="d205" />
                <meta xsi:type="nex:LiteralMeta" property="dendropy:length_median" content="2.69164000e-01" id="d206" />
                <meta xsi:type="nex:LiteralMeta" property="dendropy:length_95%HPD" content="2.90093800e-02 5.38894000e-01" id="d207" />
            </node>
            <node id="d208">
                <meta xsi:type="nex:LiteralMeta" property="dendropy:prob" content="9.22846192e-01" id="d209" />
                <meta xsi:type="nex:LiteralMeta" property="dendropy:prob_stddev" content="5.65591160e-03" id="d210" />
                <meta xsi:type="nex:LiteralMeta" property="dendropy:prob(percent)" content="92" id="d211" />
                <meta xsi:type="nex:LiteralMeta" property="dendropy:prob_range" content="9.18846859e-01 9.26845526e-01" id="d212" />
                <meta xsi:type="nex:LiteralMeta" property="dendropy:prob+-sd" content="92+-1" id="d213" />
                <meta xsi:type="nex:LiteralMeta" property="dendropy:length_mean" content="2.50876238e-01" id="d214" />
                <meta xsi:type="nex:LiteralMeta" property="dendropy:length_95%HPD" content="5.22405200e-02 4.59047500e-01" id="d215" />
                <meta xsi:type="nex:LiteralMeta" property="dendropy:length_median" content="2.41092100e-01" id="d216" />
            </node>
            <node id="d217">
                <meta xsi:type="nex:LiteralMeta" property="dendropy:prob" content="9.71171471e-01" id="d218" />
                <meta xsi:type="nex:LiteralMeta" property="dendropy:prob+-sd" content="97+-1" id="d219" />
                <meta xsi:type="nex:LiteralMeta" property="dendropy:prob_stddev" content="6.36290055e-03" id="d220" />
                <meta xsi:type="nex:LiteralMeta" property="dendropy:prob_range" content="9.66672221e-01 9.75670722e-01" id="d221" />
                <meta xsi:type="nex:LiteralMeta" property="dendropy:prob(percent)" content="97" id="d222" />
                <meta xsi:type="nex:LiteralMeta" property="dendropy:length_mean" content="2.10822144e-01" id="d223" />
                <meta xsi:type="nex:LiteralMeta" property="dendropy:length_95%HPD" content="4.36357800e-02 3.87273200e-01" id="d224" />
                <meta xsi:type="nex:LiteralMeta" property="dendropy:length_median" content="2.02738000e-01" id="d225" />
            </node>
            <node id="d226">
                <meta xsi:type="nex:LiteralMeta" property="dendropy:prob" content="5.00249958e-01" id="d227" />
                <meta xsi:type="nex:LiteralMeta" property="dendropy:prob_stddev" content="1.03691713e-02" id="d228" />
                <meta xsi:type="nex:LiteralMeta" property="dendropy:prob+-sd" content="50+-1" id="d229" />
                <meta xsi:type="nex:LiteralMeta" property="dendropy:prob_range" content="4.92917847e-01 5.07582070e-01" id="d230" />
                <meta xsi:type="nex:LiteralMeta" property="dendropy:prob(percent)" content="50" id="d231" />
                <meta xsi:type="nex:LiteralMeta" property="dendropy:length_mean" content="5.39771252e-02" id="d232" />
                <meta xsi:type="nex:LiteralMeta" property="dendropy:length_median" content="4.78150700e-02" id="d233" />
                <meta xsi:type="nex:LiteralMeta" property="dendropy:length_95%HPD" content="9.61469500e-06 1.21480500e-01" id="d234" />
            </node>
            <node id="d235">
                <meta xsi:type="nex:LiteralMeta" property="dendropy:prob" content="6.65472421e-01" id="d236" />
                <meta xsi:type="nex:LiteralMeta" property="dendropy:prob_range" content="6.63056157e-01 6.67888685e-01" id="d237" />
                <meta xsi:type="nex:LiteralMeta" property="dendropy:prob+-sd" content="67+-0" id="d238" />
                <meta xsi:type="nex:LiteralMeta" property="dendropy:prob(percent)" content="67" id="d239" />
                <meta xsi:type="nex:LiteralMeta" property="dendropy:prob_stddev" content="3.41711326e-03" id="d240" />
                <meta xsi:type="nex:LiteralMeta" property="dendropy:length_mean" content="4.25111640e-02" id="d241" />
                <meta xsi:type="nex:LiteralMeta" property="dendropy:length_median" content="3.89164500e-02" id="d242" />
                <meta xsi:type="nex:LiteralMeta" property="dendropy:length_95%HPD" content="4.55814600e-03 8.62410700e-02" id="d243" />
            </node>
            <node id="d244">
                <meta xsi:type="nex:LiteralMeta" property="dendropy:prob" content="9.54674221e-01" id="d245" />
                <meta xsi:type="nex:LiteralMeta" property="dendropy:prob_stddev" content="3.77060773e-03" id="d246" />
                <meta xsi:type="nex:LiteralMeta" property="dendropy:prob+-sd" content="95+-0" id="d247" />
                <meta xsi:type="nex:LiteralMeta" property="dendropy:prob_range" content="9.52007999e-01 9.57340443e-01" id="d248" />
                <meta xsi:type="nex:LiteralMeta" property="dendropy:prob(percent)" content="95" id="d249" />
                <meta xsi:type="nex:LiteralMeta" property="dendropy:length_mean" content="3.83327677e-02" id="d250" />
                <meta xsi:type="nex:LiteralMeta" property="dendropy:length_95%HPD" content="1.36894400e-03 8.24435200e-02" id="d251" />
                <meta xsi:type="nex:LiteralMeta" property="dendropy:length_median" content="3.39403900e-02" id="d252" />
            </node>
            <node id="d253" otu="d2">
                <meta xsi:type="nex:LiteralMeta" property="dendropy:prob" content="1.00000000e+00" id="d254" />
                <meta xsi:type="nex:LiteralMeta" property="dendropy:prob_range" content="1.00000000e+00 1.00000000e+00" id="d255" />
                <meta xsi:type="nex:LiteralMeta" property="dendropy:prob(percent)" content="100" id="d256" />
                <meta xsi:type="nex:LiteralMeta" property="dendropy:prob_stddev" content="0.00000000e+00" id="d257" />
                <meta xsi:type="nex:LiteralMeta" property="dendropy:prob+-sd" content="100+-0" id="d258" />
                <meta xsi:type="nex:LiteralMeta" property="dendropy:length_mean" content="3.47869184e-02" id="d259" />
                <meta xsi:type="nex:LiteralMeta" property="dendropy:length_95%HPD" content="5.09061100e-03 7.08649700e-02" id="d260" />
                <meta xsi:type="nex:LiteralMeta" property="dendropy:length_median" content="3.18539300e-02" id="d261" />
            </node>
            <node id="d262" otu="d4">
                <meta xsi:type="nex:LiteralMeta" property="dendropy:prob" content="1.00000000e+00" id="d263" />
                <meta xsi:type="nex:LiteralMeta" property="dendropy:prob+-sd" content="100+-0" id="d264" />
                <meta xsi:type="nex:LiteralMeta" property="dendropy:prob_stddev" content="0.00000000e+00" id="d265" />
                <meta xsi:type="nex:LiteralMeta" property="dendropy:prob(percent)" content="100" id="d266" />
                <meta xsi:type="nex:LiteralMeta" property="dendropy:prob_range" content="1.00000000e+00 1.00000000e+00" id="d267" />
                <meta xsi:type="nex:LiteralMeta" property="dendropy:length_mean" content="5.04769031e-02" id="d268" />
                <meta xsi:type="nex:LiteralMeta" property="dendropy:length_95%HPD" content="1.40298300e-02 9.27766200e-02" id="d269" />
                <meta xsi:type="nex:LiteralMeta" property="dendropy:length_median" content="4.76480300e-02" id="d270" />
            </node>
            <node id="d271">
                <meta xsi:type="nex:LiteralMeta" property="dendropy:prob" content="9.28178637e-01" id="d272" />
                <meta xsi:type="nex:LiteralMeta" property="dendropy:prob+-sd" content="93+-0" id="d273" />
                <meta xsi:type="nex:LiteralMeta" property="dendropy:prob_range" content="9.26845526e-01 9.29511748e-01" id="d274" />
                <meta xsi:type="nex:LiteralMeta" property="dendropy:prob_stddev" content="1.88530387e-03" id="d275" />
                <meta xsi:type="nex:LiteralMeta" property="dendropy:prob(percent)" content="93" id="d276" />
                <meta xsi:type="nex:LiteralMeta" property="dendropy:length_mean" content="5.08516315e-02" id="d277" />
                <meta xsi:type="nex:LiteralMeta" property="dendropy:length_95%HPD" content="4.04658600e-03 9.96207900e-02" id="d278" />
                <meta xsi:type="nex:LiteralMeta" property="dendropy:length_median" content="4.76443100e-02" id="d279" />
            </node>
            <node id="d280" otu="d9">
                <meta xsi:type="nex:LiteralMeta" property="dendropy:prob" content="1.00000000e+00" id="d281" />
                <meta xsi:type="nex:LiteralMeta" property="dendropy:prob_stddev" content="0.00000000e+00" id="d282" />
                <meta xsi:type="nex:LiteralMeta" property="dendropy:prob+-sd" content="100+-0" id="d283" />
                <meta xsi:type="nex:LiteralMeta" property="dendropy:prob_range" content="1.00000000e+00 1.00000000e+00" id="d284" />
                <meta xsi:type="nex:LiteralMeta" property="dendropy:prob(percent)" content="100" id="d285" />
                <meta xsi:type="nex:LiteralMeta" property="dendropy:length_mean" content="7.48228831e-02" id="d286" />
                <meta xsi:type="nex:LiteralMeta" property="dendropy:length_95%HPD" content="2.14375500e-02 1.37580800e-01" id="d287" />
                <meta xsi:type="nex:LiteralMeta" property="dendropy:length_median" content="7.18148600e-02" id="d288" />
            </node>
            <node id="d289" otu="d10">
                <meta xsi:type="nex:LiteralMeta" property="dendropy:prob" content="1.00000000e+00" id="d290" />
                <meta xsi:type="nex:LiteralMeta" property="dendropy:prob_stddev" content="0.00000000e+00" id="d291" />
                <meta xsi:type="nex:LiteralMeta" property="dendropy:prob_range" content="1.00000000e+00 1.00000000e+00" id="d292" />
                <meta xsi:type="nex:LiteralMeta" property="dendropy:prob(percent)" content="100" id="d293" />
                <meta xsi:type="nex:LiteralMeta" property="dendropy:prob+-sd" content="100+-0" id="d294" />
                <meta xsi:type="nex:LiteralMeta" property="dendropy:length_mean" content="7.02715308e-02" id="d295" />
                <meta xsi:type="nex:LiteralMeta" property="dendropy:length_median" content="6.71538500e-02" id="d296" />
                <meta xsi:type="nex:LiteralMeta" property="dendropy:length_95%HPD" content="1.89064400e-02 1.26864900e-01" id="d297" />
            </node>
            <node id="d298" otu="d5">
                <meta xsi:type="nex:LiteralMeta" property="dendropy:prob" content="1.00000000e+00" id="d299" />
                <meta xsi:type="nex:LiteralMeta" property="dendropy:prob+-sd" content="100+-0" id="d300" />
                <meta xsi:type="nex:LiteralMeta" property="dendropy:prob_stddev" content="0.00000000e+00" id="d301" />
                <meta xsi:type="nex:LiteralMeta" property="dendropy:prob(percent)" content="100" id="d302" />
                <meta xsi:type="nex:LiteralMeta" property="dendropy:prob_range" content="1.00000000e+00 1.00000000e+00" id="d303" />
                <meta xsi:type="nex:LiteralMeta" property="dendropy:length_mean" content="1.89695588e-02" id="d304" />
                <meta xsi:type="nex:LiteralMeta" property="dendropy:length_median" content="1.57280900e-02" id="d305" />
                <meta xsi:type="nex:LiteralMeta" property="dendropy:length_95%HPD" content="1.73145200e-05 4.71979800e-02" id="d306" />
            </node>
            <node id="d307" otu="d37">
                <meta xsi:type="nex:LiteralMeta" property="dendropy:prob" content="1.00000000e+00" id="d308" />
                <meta xsi:type="nex:LiteralMeta" property="dendropy:prob_stddev" content="0.00000000e+00" id="d309" />
                <meta xsi:type="nex:LiteralMeta" property="dendropy:prob_range" content="1.00000000e+00 1.00000000e+00" id="d310" />
                <meta xsi:type="nex:LiteralMeta" property="dendropy:prob+-sd" content="100+-0" id="d311" />
                <meta xsi:type="nex:LiteralMeta" property="dendropy:prob(percent)" content="100" id="d312" />
                <meta xsi:type="nex:LiteralMeta" property="dendropy:length_mean" content="1.79365443e-02" id="d313" />
                <meta xsi:type="nex:LiteralMeta" property="dendropy:length_95%HPD" content="1.58220900e-06 4.99885500e-02" id="d314" />
                <meta xsi:type="nex:LiteralMeta" property="dendropy:length_median" content="1.35988300e-02" id="d315" />
            </node>
            <node id="d316" otu="d38">
                <meta xsi:type="nex:LiteralMeta" property="dendropy:prob" content="1.00000000e+00" id="d317" />
                <meta xsi:type="nex:LiteralMeta" property="dendropy:prob_range" content="1.00000000e+00 1.00000000e+00" id="d318" />
                <meta xsi:type="nex:LiteralMeta" property="dendropy:prob_stddev" content="0.00000000e+00" id="d319" />
                <meta xsi:type="nex:LiteralMeta" property="dendropy:prob(percent)" content="100" id="d320" />
                <meta xsi:type="nex:LiteralMeta" property="dendropy:prob+-sd" content="100+-0" id="d321" />
                <meta xsi:type="nex:LiteralMeta" property="dendropy:length_mean" content="1.11498271e-01" id="d322" />
                <meta xsi:type="nex:LiteralMeta" property="dendropy:length_median" content="1.07544600e-01" id="d323" />
                <meta xsi:type="nex:LiteralMeta" property="dendropy:length_95%HPD" content="2.65469900e-02 2.01090600e-01" id="d324" />
            </node>
            <node id="d325">
                <meta xsi:type="nex:LiteralMeta" property="dendropy:prob" content="7.16547242e-01" id="d326" />
                <meta xsi:type="nex:LiteralMeta" property="dendropy:prob+-sd" content="72+-0" id="d327" />
                <meta xsi:type="nex:LiteralMeta" property="dendropy:prob(percent)" content="72" id="d328" />
                <meta xsi:type="nex:LiteralMeta" property="dendropy:prob_range" content="7.15714048e-01 7.17380437e-01" id="d329" />
                <meta xsi:type="nex:LiteralMeta" property="dendropy:prob_stddev" content="1.17831492e-03" id="d330" />
                <meta xsi:type="nex:LiteralMeta" property="dendropy:length_mean" content="1.51083299e-01" id="d331" />
                <meta xsi:type="nex:LiteralMeta" property="dendropy:length_median" content="1.41208000e-01" id="d332" />
                <meta xsi:type="nex:LiteralMeta" property="dendropy:length_95%HPD" content="2.10526000e-03 3.02655000e-01" id="d333" />
            </node>
            <node id="d334" otu="d26">
                <meta xsi:type="nex:LiteralMeta" property="dendropy:prob" content="1.00000000e+00" id="d335" />
                <meta xsi:type="nex:LiteralMeta" property="dendropy:prob_stddev" content="0.00000000e+00" id="d336" />
                <meta xsi:type="nex:LiteralMeta" property="dendropy:prob+-sd" content="100+-0" id="d337" />
                <meta xsi:type="nex:LiteralMeta" property="dendropy:prob(percent)" content="100" id="d338" />
                <meta xsi:type="nex:LiteralMeta" property="dendropy:prob_range" content="1.00000000e+00 1.00000000e+00" id="d339" />
                <meta xsi:type="nex:LiteralMeta" property="dendropy:length_mean" content="5.17048394e-01" id="d340" />
                <meta xsi:type="nex:LiteralMeta" property="dendropy:length_median" content="5.06463700e-01" id="d341" />
                <meta xsi:type="nex:LiteralMeta" property="dendropy:length_95%HPD" content="3.01020400e-01 7.61456300e-01" id="d342" />
            </node>
            <node id="d343" otu="d35">
                <meta xsi:type="nex:LiteralMeta" property="dendropy:prob" content="1.00000000e+00" id="d344" />
                <meta xsi:type="nex:LiteralMeta" property="dendropy:prob+-sd" content="100+-0" id="d345" />
                <meta xsi:type="nex:LiteralMeta" property="dendropy:prob_range" content="1.00000000e+00 1.00000000e+00" id="d346" />
                <meta xsi:type="nex:LiteralMeta" property="dendropy:prob(percent)" content="100" id="d347" />
                <meta xsi:type="nex:LiteralMeta" property="dendropy:prob_stddev" content="0.00000000e+00" id="d348" />
                <meta xsi:type="nex:LiteralMeta" property="dendropy:length_mean" content="6.11259746e-01" id="d349" />
                <meta xsi:type="nex:LiteralMeta" property="dendropy:length_median" content="6.02904200e-01" id="d350" />
                <meta xsi:type="nex:LiteralMeta" property="dendropy:length_95%HPD" content="3.50104400e-01 8.66760000e-01" id="d351" />
            </node>
            <node id="d352" otu="d34">
                <meta xsi:type="nex:LiteralMeta" property="dendropy:prob" content="1.00000000e+00" id="d353" />
                <meta xsi:type="nex:LiteralMeta" property="dendropy:prob_range" content="1.00000000e+00 1.00000000e+00" id="d354" />
                <meta xsi:type="nex:LiteralMeta" property="dendropy:prob_stddev" content="0.00000000e+00" id="d355" />
                <meta xsi:type="nex:LiteralMeta" property="dendropy:prob(percent)" content="100" id="d356" />
                <meta xsi:type="nex:LiteralMeta" property="dendropy:prob+-sd" content="100+-0" id="d357" />
                <meta xsi:type="nex:LiteralMeta" property="dendropy:length_mean" content="9.93841463e-01" id="d358" />
                <meta xsi:type="nex:LiteralMeta" property="dendropy:length_95%HPD" content="6.20364600e-01 1.39372500e+00" id="d359" />
                <meta xsi:type="nex:LiteralMeta" property="dendropy:length_median" content="9.76854300e-01" id="d360" />
            </node>
            <node id="d361" otu="d41">
                <meta xsi:type="nex:LiteralMeta" property="dendropy:prob" content="1.00000000e+00" id="d362" />
                <meta xsi:type="nex:LiteralMeta" property="dendropy:prob_range" content="1.00000000e+00 1.00000000e+00" id="d363" />
                <meta xsi:type="nex:LiteralMeta" property="dendropy:prob+-sd" content="100+-0" id="d364" />
                <meta xsi:type="nex:LiteralMeta" property="dendropy:prob_stddev" content="0.00000000e+00" id="d365" />
                <meta xsi:type="nex:LiteralMeta" property="dendropy:prob(percent)" content="100" id="d366" />
                <meta xsi:type="nex:LiteralMeta" property="dendropy:length_mean" content="4.23229099e-01" id="d367" />
                <meta xsi:type="nex:LiteralMeta" property="dendropy:length_95%HPD" content="1.43742400e-01 7.05987200e-01" id="d368" />
                <meta xsi:type="nex:LiteralMeta" property="dendropy:length_median" content="4.12313200e-01" id="d369" />
            </node>
            <node id="d370">
                <meta xsi:type="nex:LiteralMeta" property="dendropy:prob" content="9.97750375e-01" id="d371" />
                <meta xsi:type="nex:LiteralMeta" property="dendropy:prob_stddev" content="3.53494475e-04" id="d372" />
                <meta xsi:type="nex:LiteralMeta" property="dendropy:prob_range" content="9.97500417e-01 9.98000333e-01" id="d373" />
                <meta xsi:type="nex:LiteralMeta" property="dendropy:prob+-sd" content="100+-0" id="d374" />
                <meta xsi:type="nex:LiteralMeta" property="dendropy:prob(percent)" content="100" id="d375" />
                <meta xsi:type="nex:LiteralMeta" property="dendropy:length_mean" content="3.44639866e-01" id="d376" />
                <meta xsi:type="nex:LiteralMeta" property="dendropy:length_95%HPD" content="7.35881100e-02 6.30345900e-01" id="d377" />
                <meta xsi:type="nex:LiteralMeta" property="dendropy:length_median" content="3.32428800e-01" id="d378" />
            </node>
            <node id="d379">
                <meta xsi:type="nex:LiteralMeta" property="dendropy:prob" content="6.27478754e-01" id="d380" />
                <meta xsi:type="nex:LiteralMeta" property="dendropy:prob(percent)" content="63" id="d381" />
                <meta xsi:type="nex:LiteralMeta" property="dendropy:prob_stddev" content="3.18145027e-03" id="d382" />
                <meta xsi:type="nex:LiteralMeta" property="dendropy:prob+-sd" content="63+-0" id="d383" />
                <meta xsi:type="nex:LiteralMeta" property="dendropy:prob_range" content="6.25229128e-01 6.29728379e-01" id="d384" />
                <meta xsi:type="nex:LiteralMeta" property="dendropy:length_mean" content="2.10493637e-01" id="d385" />
                <meta xsi:type="nex:LiteralMeta" property="dendropy:length_95%HPD" content="9.64199700e-03 4.23487900e-01" id="d386" />
                <meta xsi:type="nex:LiteralMeta" property="dendropy:length_median" content="1.94750200e-01" id="d387" />
            </node>
            <node id="d388">
                <meta xsi:type="nex:LiteralMeta" property="dendropy:prob" content="8.85685719e-01" id="d389" />
                <meta xsi:type="nex:LiteralMeta" property="dendropy:prob+-sd" content="89+-1" id="d390" />
                <meta xsi:type="nex:LiteralMeta" property="dendropy:prob_stddev" content="6.59856353e-03" id="d391" />
                <meta xsi:type="nex:LiteralMeta" property="dendropy:prob_range" content="8.81019830e-01 8.90351608e-01" id="d392" />
                <meta xsi:type="nex:LiteralMeta" property="dendropy:prob(percent)" content="89" id="d393" />
                <meta xsi:type="nex:LiteralMeta" property="dendropy:length_mean" content="2.61593792e-01" id="d394" />
                <meta xsi:type="nex:LiteralMeta" property="dendropy:length_median" content="2.47327200e-01" id="d395" />
                <meta xsi:type="nex:LiteralMeta" property="dendropy:length_95%HPD" content="1.74519300e-02 5.18178300e-01" id="d396" />
            </node>
            <node id="d397">
                <meta xsi:type="nex:LiteralMeta" property="dendropy:prob" content="8.99766706e-01" id="d398" />
                <meta xsi:type="nex:LiteralMeta" property="dendropy:prob_range" content="8.92684553e-01 9.06848859e-01" id="d399" />
                <meta xsi:type="nex:LiteralMeta" property="dendropy:prob_stddev" content="1.00156768e-02" id="d400" />
                <meta xsi:type="nex:LiteralMeta" property="dendropy:prob(percent)" content="90" id="d401" />
                <meta xsi:type="nex:LiteralMeta" property="dendropy:prob+-sd" content="90+-1" id="d402" />
                <meta xsi:type="nex:LiteralMeta" property="dendropy:length_mean" content="2.50860635e-01" id="d403" />
                <meta xsi:type="nex:LiteralMeta" property="dendropy:length_95%HPD" content="3.99452100e-02 4.82696100e-01" id="d404" />
                <meta xsi:type="nex:LiteralMeta" property="dendropy:length_median" content="2.36331300e-01" id="d405" />
            </node>
            <node id="d406">
                <meta xsi:type="nex:LiteralMeta" property="dendropy:prob" content="9.16763873e-01" id="d407" />
                <meta xsi:type="nex:LiteralMeta" property="dendropy:prob_range" content="9.01516414e-01 9.32011331e-01" id="d408" />
                <meta xsi:type="nex:LiteralMeta" property="dendropy:prob+-sd" content="92+-2" id="d409" />
                <meta xsi:type="nex:LiteralMeta" property="dendropy:prob_stddev" content="2.15631630e-02" id="d410" />
                <meta xsi:type="nex:LiteralMeta" property="dendropy:prob(percent)" content="92" id="d411" />
                <meta xsi:type="nex:LiteralMeta" property="dendropy:length_mean" content="1.76267313e-01" id="d412" />
                <meta xsi:type="nex:LiteralMeta" property="dendropy:length_95%HPD" content="3.21183200e-02 3.32446700e-01" id="d413" />
                <meta xsi:type="nex:LiteralMeta" property="dendropy:length_median" content="1.66373500e-01" id="d414" />
            </node>
            <node id="d415">
                <meta xsi:type="nex:LiteralMeta" property="dendropy:prob" content="6.34310948e-01" id="d416" />
                <meta xsi:type="nex:LiteralMeta" property="dendropy:prob_range" content="6.14564239e-01 6.54057657e-01" id="d417" />
                <meta xsi:type="nex:LiteralMeta" property="dendropy:prob(percent)" content="63" id="d418" />
                <meta xsi:type="nex:LiteralMeta" property="dendropy:prob+-sd" content="63+-3" id="d419" />
                <meta xsi:type="nex:LiteralMeta" property="dendropy:prob_stddev" content="2.79260635e-02" id="d420" />
                <meta xsi:type="nex:LiteralMeta" property="dendropy:length_mean" content="9.32346195e-02" id="d421" />
                <meta xsi:type="nex:LiteralMeta" property="dendropy:length_95%HPD" content="6.02388200e-03 1.97052600e-01" id="d422" />
                <meta xsi:type="nex:LiteralMeta" property="dendropy:length_median" content="8.41006300e-02" id="d423" />
            </node>
            <node id="d424">
                <meta xsi:type="nex:LiteralMeta" property="dendropy:prob" content="8.00533244e-01" id="d425" />
                <meta xsi:type="nex:LiteralMeta" property="dendropy:prob(percent)" content="80" id="d426" />
                <meta xsi:type="nex:LiteralMeta" property="dendropy:prob_stddev" content="1.06048342e-02" id="d427" />
                <meta xsi:type="nex:LiteralMeta" property="dendropy:prob_range" content="7.93034494e-01 8.08031995e-01" id="d428" />
                <meta xsi:type="nex:LiteralMeta" property="dendropy:prob+-sd" content="80+-1" id="d429" />
                <meta xsi:type="nex:LiteralMeta" property="dendropy:length_mean" content="1.73023693e-01" id="d430" />
                <meta xsi:type="nex:LiteralMeta" property="dendropy:length_95%HPD" content="1.31521800e-02 3.39764100e-01" id="d431" />
                <meta xsi:type="nex:LiteralMeta" property="dendropy:length_median" content="1.63872800e-01" id="d432" />
            </node>
            <node id="d433">
                <meta xsi:type="nex:LiteralMeta" property="dendropy:prob" content="9.68255291e-01" id="d434" />
                <meta xsi:type="nex:LiteralMeta" property="dendropy:prob_range" content="9.60339943e-01 9.76170638e-01" id="d435" />
                <meta xsi:type="nex:LiteralMeta" property="dendropy:prob_stddev" content="1.11939917e-02" id="d436" />
                <meta xsi:type="nex:LiteralMeta" property="dendropy:prob(percent)" content="97" id="d437" />
                <meta xsi:type="nex:LiteralMeta" property="dendropy:prob+-sd" content="97+-1" id="d438" />
                <meta xsi:type="nex:LiteralMeta" property="dendropy:length_mean" content="3.36471526e-01" id="d439" />
                <meta xsi:type="nex:LiteralMeta" property="dendropy:length_95%HPD" content="1.00060200e-01 5.92200900e-01" id="d440" />
                <meta xsi:type="nex:LiteralMeta" property="dendropy:length_median" content="3.28167000e-01" id="d441" />
            </node>
            <node id="d442">
                <meta xsi:type="nex:LiteralMeta" property="dendropy:prob" content="7.21879687e-01" id="d443" />
                <meta xsi:type="nex:LiteralMeta" property="dendropy:prob_stddev" content="3.15788398e-02" id="d444" />
                <meta xsi:type="nex:LiteralMeta" property="dendropy:prob+-sd" content="72+-3" id="d445" />
                <meta xsi:type="nex:LiteralMeta" property="dendropy:prob(percent)" content="72" id="d446" />
                <meta xsi:type="nex:LiteralMeta" property="dendropy:prob_range" content="6.99550075e-01 7.44209298e-01" id="d447" />
                <meta xsi:type="nex:LiteralMeta" property="dendropy:length_mean" content="1.43141277e-01" id="d448" />
                <meta xsi:type="nex:LiteralMeta" property="dendropy:length_95%HPD" content="1.11195400e-02 2.95976700e-01" id="d449" />
                <meta xsi:type="nex:LiteralMeta" property="dendropy:length_median" content="1.31407700e-01" id="d450" />
            </node>
            <node id="d451">
                <meta xsi:type="nex:LiteralMeta" property="dendropy:prob" content="6.41559740e-01" id="d452" />
                <meta xsi:type="nex:LiteralMeta" property="dendropy:prob(percent)" content="64" id="d453" />
                <meta xsi:type="nex:LiteralMeta" property="dendropy:prob_range" content="6.27728712e-01 6.55390768e-01" id="d454" />
                <meta xsi:type="nex:LiteralMeta" property="dendropy:prob_stddev" content="1.95600276e-02" id="d455" />
                <meta xsi:type="nex:LiteralMeta" property="dendropy:prob+-sd" content="64+-2" id="d456" />
                <meta xsi:type="nex:LiteralMeta" property="dendropy:length_mean" content="1.90505130e-01" id="d457" />
                <meta xsi:type="nex:LiteralMeta" property="dendropy:length_95%HPD" content="3.03363800e-03 3.92463700e-01" id="d458" />
                <meta xsi:type="nex:LiteralMeta" property="dendropy:length_median" content="1.77487600e-01" id="d459" />
            </node>
            <node id="d460">
                <meta xsi:type="nex:LiteralMeta" property="dendropy:prob" content="1.00000000e+00" id="d461" />
                <meta xsi:type="nex:LiteralMeta" property="dendropy:prob(percent)" content="100" id="d462" />
                <meta xsi:type="nex:LiteralMeta" property="dendropy:prob_stddev" content="0.00000000e+00" id="d463" />
                <meta xsi:type="nex:LiteralMeta" property="dendropy:prob_range" content="1.00000000e+00 1.00000000e+00" id="d464" />
                <meta xsi:type="nex:LiteralMeta" property="dendropy:prob+-sd" content="100+-0" id="d465" />
                <meta xsi:type="nex:LiteralMeta" property="dendropy:length_mean" content="5.51747270e-01" id="d466" />
                <meta xsi:type="nex:LiteralMeta" property="dendropy:length_median" content="5.43877100e-01" id="d467" />
                <meta xsi:type="nex:LiteralMeta" property="dendropy:length_95%HPD" content="2.68128600e-01 8.29647100e-01" id="d468" />
            </node>
            <node id="d469" otu="d39">
                <meta xsi:type="nex:LiteralMeta" property="dendropy:prob" content="1.00000000e+00" id="d470" />
                <meta xsi:type="nex:LiteralMeta" property="dendropy:prob(percent)" content="100" id="d471" />
                <meta xsi:type="nex:LiteralMeta" property="dendropy:prob_range" content="1.00000000e+00 1.00000000e+00" id="d472" />
                <meta xsi:type="nex:LiteralMeta" property="dendropy:prob_stddev" content="0.00000000e+00" id="d473" />
                <meta xsi:type="nex:LiteralMeta" property="dendropy:prob+-sd" content="100+-0" id="d474" />
                <meta xsi:type="nex:LiteralMeta" property="dendropy:length_mean" content="2.21544038e-02" id="d475" />
                <meta xsi:type="nex:LiteralMeta" property="dendropy:length_median" content="1.59111200e-02" id="d476" />
                <meta xsi:type="nex:LiteralMeta" property="dendropy:length_95%HPD" content="1.76128000e-06 6.37790600e-02" id="d477" />
            </node>
            <node id="d478">
                <meta xsi:type="nex:LiteralMeta" property="dendropy:prob" content="9.16597234e-01" id="d479" />
                <meta xsi:type="nex:LiteralMeta" property="dendropy:prob+-sd" content="92+-0" id="d480" />
                <meta xsi:type="nex:LiteralMeta" property="dendropy:prob_stddev" content="3.53494475e-04" id="d481" />
                <meta xsi:type="nex:LiteralMeta" property="dendropy:prob_range" content="9.16347275e-01 9.16847192e-01" id="d482" />
                <meta xsi:type="nex:LiteralMeta" property="dendropy:prob(percent)" content="92" id="d483" />
                <meta xsi:type="nex:LiteralMeta" property="dendropy:length_mean" content="4.94161718e-02" id="d484" />
                <meta xsi:type="nex:LiteralMeta" property="dendropy:length_95%HPD" content="4.06680100e-03 1.00671000e-01" id="d485" />
                <meta xsi:type="nex:LiteralMeta" property="dendropy:length_median" content="4.64200900e-02" id="d486" />
            </node>
            <node id="d487" otu="d40">
                <meta xsi:type="nex:LiteralMeta" property="dendropy:prob" content="1.00000000e+00" id="d488" />
                <meta xsi:type="nex:LiteralMeta" property="dendropy:prob+-sd" content="100+-0" id="d489" />
                <meta xsi:type="nex:LiteralMeta" property="dendropy:prob_stddev" content="0.00000000e+00" id="d490" />
                <meta xsi:type="nex:LiteralMeta" property="dendropy:prob_range" content="1.00000000e+00 1.00000000e+00" id="d491" />
                <meta xsi:type="nex:LiteralMeta" property="dendropy:prob(percent)" content="100" id="d492" />
                <meta xsi:type="nex:LiteralMeta" property="dendropy:length_mean" content="4.54740100e-02" id="d493" />
                <meta xsi:type="nex:LiteralMeta" property="dendropy:length_95%HPD" content="4.25442200e-03 9.37508400e-02" id="d494" />
                <meta xsi:type="nex:LiteralMeta" property="dendropy:length_median" content="4.14870600e-02" id="d495" />
            </node>
            <node id="d496" otu="d42">
                <meta xsi:type="nex:LiteralMeta" property="dendropy:prob" content="1.00000000e+00" id="d497" />
                <meta xsi:type="nex:LiteralMeta" property="dendropy:prob(percent)" content="100" id="d498" />
                <meta xsi:type="nex:LiteralMeta" property="dendropy:prob+-sd" content="100+-0" id="d499" />
                <meta xsi:type="nex:LiteralMeta" property="dendropy:prob_stddev" content="0.00000000e+00" id="d500" />
                <meta xsi:type="nex:LiteralMeta" property="dendropy:prob_range" content="1.00000000e+00 1.00000000e+00" id="d501" />
                <meta xsi:type="nex:LiteralMeta" property="dendropy:length_mean" content="6.61548900e-02" id="d502" />
                <meta xsi:type="nex:LiteralMeta" property="dendropy:length_median" content="6.24720100e-02" id="d503" />
                <meta xsi:type="nex:LiteralMeta" property="dendropy:length_95%HPD" content="1.89942600e-02 1.18821800e-01" id="d504" />
            </node>
            <node id="d505">
                <meta xsi:type="nex:LiteralMeta" property="dendropy:prob" content="1.00000000e+00" id="d506" />
                <meta xsi:type="nex:LiteralMeta" property="dendropy:prob+-sd" content="100+-0" id="d507" />
                <meta xsi:type="nex:LiteralMeta" property="dendropy:prob_stddev" content="0.00000000e+00" id="d508" />
                <meta xsi:type="nex:LiteralMeta" property="dendropy:prob(percent)" content="100" id="d509" />
                <meta xsi:type="nex:LiteralMeta" property="dendropy:prob_range" content="1.00000000e+00 1.00000000e+00" id="d510" />
                <meta xsi:type="nex:LiteralMeta" property="dendropy:length_mean" content="6.81336489e-01" id="d511" />
                <meta xsi:type="nex:LiteralMeta" property="dendropy:length_95%HPD" content="3.72998300e-01 1.00155300e+00" id="d512" />
                <meta xsi:type="nex:LiteralMeta" property="dendropy:length_median" content="6.67099900e-01" id="d513" />
            </node>
            <node id="d514" otu="d45">
                <meta xsi:type="nex:LiteralMeta" property="dendropy:prob" content="1.00000000e+00" id="d515" />
                <meta xsi:type="nex:LiteralMeta" property="dendropy:prob_stddev" content="0.00000000e+00" id="d516" />
                <meta xsi:type="nex:LiteralMeta" property="dendropy:prob(percent)" content="100" id="d517" />
                <meta xsi:type="nex:LiteralMeta" property="dendropy:prob+-sd" content="100+-0" id="d518" />
                <meta xsi:type="nex:LiteralMeta" property="dendropy:prob_range" content="1.00000000e+00 1.00000000e+00" id="d519" />
                <meta xsi:type="nex:LiteralMeta" property="dendropy:length_mean" content="2.27547496e-01" id="d520" />
                <meta xsi:type="nex:LiteralMeta" property="dendropy:length_median" content="2.20619600e-01" id="d521" />
                <meta xsi:type="nex:LiteralMeta" property="dendropy:length_95%HPD" content="7.13803400e-02 3.93302700e-01" id="d522" />
            </node>
            <node id="d523" otu="d67">
                <meta xsi:type="nex:LiteralMeta" property="dendropy:prob" content="1.00000000e+00" id="d524" />
                <meta xsi:type="nex:LiteralMeta" property="dendropy:prob_range" content="1.00000000e+00 1.00000000e+00" id="d525" />
                <meta xsi:type="nex:LiteralMeta" property="dendropy:prob_stddev" content="0.00000000e+00" id="d526" />
                <meta xsi:type="nex:LiteralMeta" property="dendropy:prob+-sd" content="100+-0" id="d527" />
                <meta xsi:type="nex:LiteralMeta" property="dendropy:prob(percent)" content="100" id="d528" />
                <meta xsi:type="nex:LiteralMeta" property="dendropy:length_mean" content="1.42437560e-01" id="d529" />
                <meta xsi:type="nex:LiteralMeta" property="dendropy:length_median" content="1.34984000e-01" id="d530" />
                <meta xsi:type="nex:LiteralMeta" property="dendropy:length_95%HPD" content="9.47272700e-04 2.80811600e-01" id="d531" />
            </node>
            <node id="d532">
                <meta xsi:type="nex:LiteralMeta" property="dendropy:prob" content="9.69088485e-01" id="d533" />
                <meta xsi:type="nex:LiteralMeta" property="dendropy:prob+-sd" content="97+-1" id="d534" />
                <meta xsi:type="nex:LiteralMeta" property="dendropy:prob(percent)" content="97" id="d535" />
                <meta xsi:type="nex:LiteralMeta" property="dendropy:prob_stddev" content="1.09583287e-02" id="d536" />
                <meta xsi:type="nex:LiteralMeta" property="dendropy:prob_range" content="9.61339777e-01 9.76837194e-01" id="d537" />
                <meta xsi:type="nex:LiteralMeta" property="dendropy:length_mean" content="2.69579825e-01" id="d538" />
                <meta xsi:type="nex:LiteralMeta" property="dendropy:length_median" content="2.57130400e-01" id="d539" />
                <meta xsi:type="nex:LiteralMeta" property="dendropy:length_95%HPD" content="8.20274000e-02 4.83134900e-01" id="d540" />
            </node>
            <node id="d541" otu="d69">
                <meta xsi:type="nex:LiteralMeta" property="dendropy:prob" content="1.00000000e+00" id="d542" />
                <meta xsi:type="nex:LiteralMeta" property="dendropy:prob+-sd" content="100+-0" id="d543" />
                <meta xsi:type="nex:LiteralMeta" property="dendropy:prob(percent)" content="100" id="d544" />
                <meta xsi:type="nex:LiteralMeta" property="dendropy:prob_stddev" content="0.00000000e+00" id="d545" />
                <meta xsi:type="nex:LiteralMeta" property="dendropy:prob_range" content="1.00000000e+00 1.00000000e+00" id="d546" />
                <meta xsi:type="nex:LiteralMeta" property="dendropy:length_mean" content="8.62214030e-01" id="d547" />
                <meta xsi:type="nex:LiteralMeta" property="dendropy:length_95%HPD" content="5.36944600e-01 1.19600500e+00" id="d548" />
                <meta xsi:type="nex:LiteralMeta" property="dendropy:length_median" content="8.51207200e-01" id="d549" />
            </node>
            <node id="d550" otu="d83">
                <meta xsi:type="nex:LiteralMeta" property="dendropy:prob" content="1.00000000e+00" id="d551" />
                <meta xsi:type="nex:LiteralMeta" property="dendropy:prob_range" content="1.00000000e+00 1.00000000e+00" id="d552" />
                <meta xsi:type="nex:LiteralMeta" property="dendropy:prob_stddev" content="0.00000000e+00" id="d553" />
                <meta xsi:type="nex:LiteralMeta" property="dendropy:prob+-sd" content="100+-0" id="d554" />
                <meta xsi:type="nex:LiteralMeta" property="dendropy:prob(percent)" content="100" id="d555" />
                <meta xsi:type="nex:LiteralMeta" property="dendropy:length_mean" content="2.15026875e-01" id="d556" />
                <meta xsi:type="nex:LiteralMeta" property="dendropy:length_median" content="2.00986500e-01" id="d557" />
                <meta xsi:type="nex:LiteralMeta" property="dendropy:length_95%HPD" content="4.73288800e-02 4.07390300e-01" id="d558" />
            </node>
            <node id="d559" otu="d46">
                <meta xsi:type="nex:LiteralMeta" property="dendropy:prob" content="1.00000000e+00" id="d560" />
                <meta xsi:type="nex:LiteralMeta" property="dendropy:prob(percent)" content="100" id="d561" />
                <meta xsi:type="nex:LiteralMeta" property="dendropy:prob+-sd" content="100+-0" id="d562" />
                <meta xsi:type="nex:LiteralMeta" property="dendropy:prob_range" content="1.00000000e+00 1.00000000e+00" id="d563" />
                <meta xsi:type="nex:LiteralMeta" property="dendropy:prob_stddev" content="0.00000000e+00" id="d564" />
                <meta xsi:type="nex:LiteralMeta" property="dendropy:length_mean" content="6.79064202e-01" id="d565" />
                <meta xsi:type="nex:LiteralMeta" property="dendropy:length_95%HPD" content="4.06731200e-01 9.63811000e-01" id="d566" />
                <meta xsi:type="nex:LiteralMeta" property="dendropy:length_median" content="6.67827900e-01" id="d567" />
            </node>
            <node id="d568">
                <meta xsi:type="nex:LiteralMeta" property="dendropy:prob" content="6.63306116e-01" id="d569" />
                <meta xsi:type="nex:LiteralMeta" property="dendropy:prob_stddev" content="5.76195994e-02" id="d570" />
                <meta xsi:type="nex:LiteralMeta" property="dendropy:prob+-sd" content="66+-6" id="d571" />
                <meta xsi:type="nex:LiteralMeta" property="dendropy:prob(percent)" content="66" id="d572" />
                <meta xsi:type="nex:LiteralMeta" property="dendropy:prob_range" content="6.22562906e-01 7.04049325e-01" id="d573" />
                <meta xsi:type="nex:LiteralMeta" property="dendropy:length_mean" content="1.12409587e-01" id="d574" />
                <meta xsi:type="nex:LiteralMeta" property="dendropy:length_median" content="1.05289400e-01" id="d575" />
                <meta xsi:type="nex:LiteralMeta" property="dendropy:length_95%HPD" content="7.73412800e-05 2.24982900e-01" id="d576" />
            </node>
            <node id="d577">
                <meta xsi:type="nex:LiteralMeta" property="dendropy:prob" content="8.72771205e-01" id="d578" />
                <meta xsi:type="nex:LiteralMeta" property="dendropy:prob_range" content="8.34527579e-01 9.11014831e-01" id="d579" />
                <meta xsi:type="nex:LiteralMeta" property="dendropy:prob+-sd" content="87+-5" id="d580" />
                <meta xsi:type="nex:LiteralMeta" property="dendropy:prob_stddev" content="5.40846547e-02" id="d581" />
                <meta xsi:type="nex:LiteralMeta" property="dendropy:prob(percent)" content="87" id="d582" />
                <meta xsi:type="nex:LiteralMeta" property="dendropy:length_mean" content="2.09255875e-01" id="d583" />
                <meta xsi:type="nex:LiteralMeta" property="dendropy:length_median" content="1.99195200e-01" id="d584" />
                <meta xsi:type="nex:LiteralMeta" property="dendropy:length_95%HPD" content="2.12084700e-02 3.91131800e-01" id="d585" />
            </node>
            <node id="d586">
                <meta xsi:type="nex:LiteralMeta" property="dendropy:prob" content="1.00000000e+00" id="d587" />
                <meta xsi:type="nex:LiteralMeta" property="dendropy:prob_range" content="1.00000000e+00 1.00000000e+00" id="d588" />
                <meta xsi:type="nex:LiteralMeta" property="dendropy:prob+-sd" content="100+-0" id="d589" />
                <meta xsi:type="nex:LiteralMeta" property="dendropy:prob(percent)" content="100" id="d590" />
                <meta xsi:type="nex:LiteralMeta" property="dendropy:prob_stddev" content="0.00000000e+00" id="d591" />
                <meta xsi:type="nex:LiteralMeta" property="dendropy:length_mean" content="2.79503196e-01" id="d592" />
                <meta xsi:type="nex:LiteralMeta" property="dendropy:length_median" content="2.65306900e-01" id="d593" />
                <meta xsi:type="nex:LiteralMeta" property="dendropy:length_95%HPD" content="8.48613200e-02 5.05100800e-01" id="d594" />
            </node>
            <node id="d595" otu="d54">
                <meta xsi:type="nex:LiteralMeta" property="dendropy:prob" content="1.00000000e+00" id="d596" />
                <meta xsi:type="nex:LiteralMeta" property="dendropy:prob_stddev" content="0.00000000e+00" id="d597" />
                <meta xsi:type="nex:LiteralMeta" property="dendropy:prob(percent)" content="100" id="d598" />
                <meta xsi:type="nex:LiteralMeta" property="dendropy:prob_range" content="1.00000000e+00 1.00000000e+00" id="d599" />
                <meta xsi:type="nex:LiteralMeta" property="dendropy:prob+-sd" content="100+-0" id="d600" />
                <meta xsi:type="nex:LiteralMeta" property="dendropy:length_mean" content="9.39370773e-03" id="d601" />
                <meta xsi:type="nex:LiteralMeta" property="dendropy:length_median" content="6.62176500e-03" id="d602" />
                <meta xsi:type="nex:LiteralMeta" property="dendropy:length_95%HPD" content="8.66925500e-07 2.76937300e-02" id="d603" />
            </node>
            <node id="d604" otu="d57">
                <meta xsi:type="nex:LiteralMeta" property="dendropy:prob" content="1.00000000e+00" id="d605" />
                <meta xsi:type="nex:LiteralMeta" property="dendropy:prob(percent)" content="100" id="d606" />
                <meta xsi:type="nex:LiteralMeta" property="dendropy:prob_stddev" content="0.00000000e+00" id="d607" />
                <meta xsi:type="nex:LiteralMeta" property="dendropy:prob+-sd" content="100+-0" id="d608" />
                <meta xsi:type="nex:LiteralMeta" property="dendropy:prob_range" content="1.00000000e+00 1.00000000e+00" id="d609" />
                <meta xsi:type="nex:LiteralMeta" property="dendropy:length_mean" content="1.44021276e-02" id="d610" />
                <meta xsi:type="nex:LiteralMeta" property="dendropy:length_95%HPD" content="9.49896600e-06 3.69613700e-02" id="d611" />
                <meta xsi:type="nex:LiteralMeta" property="dendropy:length_median" content="1.14534600e-02" id="d612" />
            </node>
            <node id="d613" otu="d86">
                <meta xsi:type="nex:LiteralMeta" property="dendropy:prob" content="1.00000000e+00" id="d614" />
                <meta xsi:type="nex:LiteralMeta" property="dendropy:prob_range" content="1.00000000e+00 1.00000000e+00" id="d615" />
                <meta xsi:type="nex:LiteralMeta" property="dendropy:prob(percent)" content="100" id="d616" />
                <meta xsi:type="nex:LiteralMeta" property="dendropy:prob_stddev" content="0.00000000e+00" id="d617" />
                <meta xsi:type="nex:LiteralMeta" property="dendropy:prob+-sd" content="100+-0" id="d618" />
                <meta xsi:type="nex:LiteralMeta" property="dendropy:length_mean" content="7.39380450e-01" id="d619" />
                <meta xsi:type="nex:LiteralMeta" property="dendropy:length_95%HPD" content="4.30546400e-01 1.04813700e+00" id="d620" />
                <meta xsi:type="nex:LiteralMeta" property="dendropy:length_median" content="7.24281500e-01" id="d621" />
            </node>
            <node id="d622" otu="d73">
                <meta xsi:type="nex:LiteralMeta" property="dendropy:prob" content="1.00000000e+00" id="d623" />
                <meta xsi:type="nex:LiteralMeta" property="dendropy:prob+-sd" content="100+-0" id="d624" />
                <meta xsi:type="nex:LiteralMeta" property="dendropy:prob_stddev" content="0.00000000e+00" id="d625" />
                <meta xsi:type="nex:LiteralMeta" property="dendropy:prob(percent)" content="100" id="d626" />
                <meta xsi:type="nex:LiteralMeta" property="dendropy:prob_range" content="1.00000000e+00 1.00000000e+00" id="d627" />
                <meta xsi:type="nex:LiteralMeta" property="dendropy:length_mean" content="5.83965510e-01" id="d628" />
                <meta xsi:type="nex:LiteralMeta" property="dendropy:length_95%HPD" content="3.64265700e-01 8.12519400e-01" id="d629" />
                <meta xsi:type="nex:LiteralMeta" property="dendropy:length_median" content="5.76137100e-01" id="d630" />
            </node>
            <node id="d631">
                <meta xsi:type="nex:LiteralMeta" property="dendropy:prob" content="9.27762040e-01" id="d632" />
                <meta xsi:type="nex:LiteralMeta" property="dendropy:prob(percent)" content="93" id="d633" />
                <meta xsi:type="nex:LiteralMeta" property="dendropy:prob_range" content="9.23512748e-01 9.32011331e-01" id="d634" />
                <meta xsi:type="nex:LiteralMeta" property="dendropy:prob+-sd" content="93+-1" id="d635" />
                <meta xsi:type="nex:LiteralMeta" property="dendropy:prob_stddev" content="6.00940607e-03" id="d636" />
                <meta xsi:type="nex:LiteralMeta" property="dendropy:length_mean" content="1.51767360e-01" id="d637" />
                <meta xsi:type="nex:LiteralMeta" property="dendropy:length_95%HPD" content="3.63472100e-02 2.80082600e-01" id="d638" />
                <meta xsi:type="nex:LiteralMeta" property="dendropy:length_median" content="1.45267800e-01" id="d639" />
            </node>
            <node id="d640" otu="d62">
                <meta xsi:type="nex:LiteralMeta" property="dendropy:prob" content="1.00000000e+00" id="d641" />
                <meta xsi:type="nex:LiteralMeta" property="dendropy:prob(percent)" content="100" id="d642" />
                <meta xsi:type="nex:LiteralMeta" property="dendropy:prob+-sd" content="100+-0" id="d643" />
                <meta xsi:type="nex:LiteralMeta" property="dendropy:prob_stddev" content="0.00000000e+00" id="d644" />
                <meta xsi:type="nex:LiteralMeta" property="dendropy:prob_range" content="1.00000000e+00 1.00000000e+00" id="d645" />
                <meta xsi:type="nex:LiteralMeta" property="dendropy:length_mean" content="3.52294559e-01" id="d646" />
                <meta xsi:type="nex:LiteralMeta" property="dendropy:length_95%HPD" content="1.90348700e-01 5.32156000e-01" id="d647" />
                <meta xsi:type="nex:LiteralMeta" property="dendropy:length_median" content="3.46044700e-01" id="d648" />
            </node>
            <node id="d649" otu="d66">
                <meta xsi:type="nex:LiteralMeta" property="dendropy:prob" content="1.00000000e+00" id="d650" />
                <meta xsi:type="nex:LiteralMeta" property="dendropy:prob+-sd" content="100+-0" id="d651" />
                <meta xsi:type="nex:LiteralMeta" property="dendropy:prob_stddev" content="0.00000000e+00" id="d652" />
                <meta xsi:type="nex:LiteralMeta" property="dendropy:prob_range" content="1.00000000e+00 1.00000000e+00" id="d653" />
                <meta xsi:type="nex:LiteralMeta" property="dendropy:prob(percent)" content="100" id="d654" />
                <meta xsi:type="nex:LiteralMeta" property="dendropy:length_mean" content="4.50477094e-01" id="d655" />
                <meta xsi:type="nex:LiteralMeta" property="dendropy:length_median" content="4.42890700e-01" id="d656" />
                <meta xsi:type="nex:LiteralMeta" property="dendropy:length_95%HPD" content="2.60097200e-01 6.42974600e-01" id="d657" />
            </node>
            <node id="d658" otu="d71">
                <meta xsi:type="nex:LiteralMeta" property="dendropy:prob" content="1.00000000e+00" id="d659" />
                <meta xsi:type="nex:LiteralMeta" property="dendropy:prob+-sd" content="100+-0" id="d660" />
                <meta xsi:type="nex:LiteralMeta" property="dendropy:prob_range" content="1.00000000e+00 1.00000000e+00" id="d661" />
                <meta xsi:type="nex:LiteralMeta" property="dendropy:prob_stddev" content="0.00000000e+00" id="d662" />
                <meta xsi:type="nex:LiteralMeta" property="dendropy:prob(percent)" content="100" id="d663" />
                <meta xsi:type="nex:LiteralMeta" property="dendropy:length_mean" content="3.56161348e-01" id="d664" />
                <meta xsi:type="nex:LiteralMeta" property="dendropy:length_median" content="3.51439100e-01" id="d665" />
                <meta xsi:type="nex:LiteralMeta" property="dendropy:length_95%HPD" content="1.89208500e-01 5.29633000e-01" id="d666" />
            </node>
            <node id="d667" otu="d65">
                <meta xsi:type="nex:LiteralMeta" property="dendropy:prob" content="1.00000000e+00" id="d668" />
                <meta xsi:type="nex:LiteralMeta" property="dendropy:prob+-sd" content="100+-0" id="d669" />
                <meta xsi:type="nex:LiteralMeta" property="dendropy:prob_range" content="1.00000000e+00 1.00000000e+00" id="d670" />
                <meta xsi:type="nex:LiteralMeta" property="dendropy:prob_stddev" content="0.00000000e+00" id="d671" />
                <meta xsi:type="nex:LiteralMeta" property="dendropy:prob(percent)" content="100" id="d672" />
                <meta xsi:type="nex:LiteralMeta" property="dendropy:length_mean" content="5.58983557e-01" id="d673" />
                <meta xsi:type="nex:LiteralMeta" property="dendropy:length_median" content="5.49771400e-01" id="d674" />
                <meta xsi:type="nex:LiteralMeta" property="dendropy:length_95%HPD" content="2.92687800e-01 8.35789900e-01" id="d675" />
            </node>
            <node id="d676">
                <meta xsi:type="nex:LiteralMeta" property="dendropy:prob" content="9.14347609e-01" id="d677" />
                <meta xsi:type="nex:LiteralMeta" property="dendropy:prob(percent)" content="91" id="d678" />
                <meta xsi:type="nex:LiteralMeta" property="dendropy:prob+-sd" content="91+-1" id="d679" />
                <meta xsi:type="nex:LiteralMeta" property="dendropy:prob_range" content="9.04349275e-01 9.24345942e-01" id="d680" />
                <meta xsi:type="nex:LiteralMeta" property="dendropy:prob_stddev" content="1.41397790e-02" id="d681" />
                <meta xsi:type="nex:LiteralMeta" property="dendropy:length_mean" content="1.48010461e-01" id="d682" />
                <meta xsi:type="nex:LiteralMeta" property="dendropy:length_95%HPD" content="2.30037600e-02 2.92957400e-01" id="d683" />
                <meta xsi:type="nex:LiteralMeta" property="dendropy:length_median" content="1.40329700e-01" id="d684" />
            </node>
            <node id="d685" otu="d59">
                <meta xsi:type="nex:LiteralMeta" property="dendropy:prob" content="1.00000000e+00" id="d686" />
                <meta xsi:type="nex:LiteralMeta" property="dendropy:prob_range" content="1.00000000e+00 1.00000000e+00" id="d687" />
                <meta xsi:type="nex:LiteralMeta" property="dendropy:prob_stddev" content="0.00000000e+00" id="d688" />
                <meta xsi:type="nex:LiteralMeta" property="dendropy:prob(percent)" content="100" id="d689" />
                <meta xsi:type="nex:LiteralMeta" property="dendropy:prob+-sd" content="100+-0" id="d690" />
                <meta xsi:type="nex:LiteralMeta" property="dendropy:length_mean" content="3.69658991e-01" id="d691" />
                <meta xsi:type="nex:LiteralMeta" property="dendropy:length_median" content="3.64192100e-01" id="d692" />
                <meta xsi:type="nex:LiteralMeta" property="dendropy:length_95%HPD" content="1.94900300e-01 5.47077400e-01" id="d693" />
            </node>
            <node id="d694">
                <meta xsi:type="nex:LiteralMeta" property="dendropy:prob" content="1.00000000e+00" id="d695" />
                <meta xsi:type="nex:LiteralMeta" property="dendropy:prob_range" content="1.00000000e+00 1.00000000e+00" id="d696" />
                <meta xsi:type="nex:LiteralMeta" property="dendropy:prob_stddev" content="0.00000000e+00" id="d697" />
                <meta xsi:type="nex:LiteralMeta" property="dendropy:prob+-sd" content="100+-0" id="d698" />
                <meta xsi:type="nex:LiteralMeta" property="dendropy:prob(percent)" content="100" id="d699" />
                <meta xsi:type="nex:LiteralMeta" property="dendropy:length_mean" content="3.38298788e-01" id="d700" />
                <meta xsi:type="nex:LiteralMeta" property="dendropy:length_95%HPD" content="1.82679100e-01 5.22857500e-01" id="d701" />
                <meta xsi:type="nex:LiteralMeta" property="dendropy:length_median" content="3.32410100e-01" id="d702" />
            </node>
            <node id="d703" otu="d75">
                <meta xsi:type="nex:LiteralMeta" property="dendropy:prob" content="1.00000000e+00" id="d704" />
                <meta xsi:type="nex:LiteralMeta" property="dendropy:prob_stddev" content="0.00000000e+00" id="d705" />
                <meta xsi:type="nex:LiteralMeta" property="dendropy:prob+-sd" content="100+-0" id="d706" />
                <meta xsi:type="nex:LiteralMeta" property="dendropy:prob(percent)" content="100" id="d707" />
                <meta xsi:type="nex:LiteralMeta" property="dendropy:prob_range" content="1.00000000e+00 1.00000000e+00" id="d708" />
                <meta xsi:type="nex:LiteralMeta" property="dendropy:length_mean" content="1.29303037e-02" id="d709" />
                <meta xsi:type="nex:LiteralMeta" property="dendropy:length_median" content="9.44134900e-03" id="d710" />
                <meta xsi:type="nex:LiteralMeta" property="dendropy:length_95%HPD" content="5.02954700e-07 3.68098400e-02" id="d711" />
            </node>
            <node id="d712" otu="d84">
                <meta xsi:type="nex:LiteralMeta" property="dendropy:prob" content="1.00000000e+00" id="d713" />
                <meta xsi:type="nex:LiteralMeta" property="dendropy:prob_range" content="1.00000000e+00 1.00000000e+00" id="d714" />
                <meta xsi:type="nex:LiteralMeta" property="dendropy:prob_stddev" content="0.00000000e+00" id="d715" />
                <meta xsi:type="nex:LiteralMeta" property="dendropy:prob(percent)" content="100" id="d716" />
                <meta xsi:type="nex:LiteralMeta" property="dendropy:prob+-sd" content="100+-0" id="d717" />
                <meta xsi:type="nex:LiteralMeta" property="dendropy:length_mean" content="2.18626698e-02" id="d718" />
                <meta xsi:type="nex:LiteralMeta" property="dendropy:length_95%HPD" content="8.50472000e-06 5.05981400e-02" id="d719" />
                <meta xsi:type="nex:LiteralMeta" property="dendropy:length_median" content="1.89768200e-02" id="d720" />
            </node>
            <node id="d721" otu="d85">
                <meta xsi:type="nex:LiteralMeta" property="dendropy:prob" content="1.00000000e+00" id="d722" />
                <meta xsi:type="nex:LiteralMeta" property="dendropy:prob_stddev" content="0.00000000e+00" id="d723" />
                <meta xsi:type="nex:LiteralMeta" property="dendropy:prob(percent)" content="100" id="d724" />
                <meta xsi:type="nex:LiteralMeta" property="dendropy:prob+-sd" content="100+-0" id="d725" />
                <meta xsi:type="nex:LiteralMeta" property="dendropy:prob_range" content="1.00000000e+00 1.00000000e+00" id="d726" />
                <meta xsi:type="nex:LiteralMeta" property="dendropy:length_mean" content="4.01165301e-01" id="d727" />
                <meta xsi:type="nex:LiteralMeta" property="dendropy:length_median" content="3.95757000e-01" id="d728" />
                <meta xsi:type="nex:LiteralMeta" property="dendropy:length_95%HPD" content="2.25481500e-01 5.96460300e-01" id="d729" />
            </node>
            <node id="d730">
                <meta xsi:type="nex:LiteralMeta" property="dendropy:prob" content="1.00000000e+00" id="d731" />
                <meta xsi:type="nex:LiteralMeta" property="dendropy:prob_stddev" content="0.00000000e+00" id="d732" />
                <meta xsi:type="nex:LiteralMeta" property="dendropy:prob(percent)" content="100" id="d733" />
                <meta xsi:type="nex:LiteralMeta" property="dendropy:prob+-sd" content="100+-0" id="d734" />
                <meta xsi:type="nex:LiteralMeta" property="dendropy:prob_range" content="1.00000000e+00 1.00000000e+00" id="d735" />
                <meta xsi:type="nex:LiteralMeta" property="dendropy:length_mean" content="4.99504375e-01" id="d736" />
                <meta xsi:type="nex:LiteralMeta" property="dendropy:length_median" content="4.90130900e-01" id="d737" />
                <meta xsi:type="nex:LiteralMeta" property="dendropy:length_95%HPD" content="2.71297000e-01 7.23821900e-01" id="d738" />
            </node>
            <node id="d739" otu="d52">
                <meta xsi:type="nex:LiteralMeta" property="dendropy:prob" content="1.00000000e+00" id="d740" />
                <meta xsi:type="nex:LiteralMeta" property="dendropy:prob(percent)" content="100" id="d741" />
                <meta xsi:type="nex:LiteralMeta" property="dendropy:prob_range" content="1.00000000e+00 1.00000000e+00" id="d742" />
                <meta xsi:type="nex:LiteralMeta" property="dendropy:prob_stddev" content="0.00000000e+00" id="d743" />
                <meta xsi:type="nex:LiteralMeta" property="dendropy:prob+-sd" content="100+-0" id="d744" />
                <meta xsi:type="nex:LiteralMeta" property="dendropy:length_mean" content="1.39774708e-01" id="d745" />
                <meta xsi:type="nex:LiteralMeta" property="dendropy:length_95%HPD" content="3.31545800e-03 2.76017600e-01" id="d746" />
                <meta xsi:type="nex:LiteralMeta" property="dendropy:length_median" content="1.33891700e-01" id="d747" />
            </node>
            <node id="d748" otu="d55">
                <meta xsi:type="nex:LiteralMeta" property="dendropy:prob" content="1.00000000e+00" id="d749" />
                <meta xsi:type="nex:LiteralMeta" property="dendropy:prob+-sd" content="100+-0" id="d750" />
                <meta xsi:type="nex:LiteralMeta" property="dendropy:prob(percent)" content="100" id="d751" />
                <meta xsi:type="nex:LiteralMeta" property="dendropy:prob_stddev" content="0.00000000e+00" id="d752" />
                <meta xsi:type="nex:LiteralMeta" property="dendropy:prob_range" content="1.00000000e+00 1.00000000e+00" id="d753" />
                <meta xsi:type="nex:LiteralMeta" property="dendropy:length_mean" content="2.97879289e-01" id="d754" />
                <meta xsi:type="nex:LiteralMeta" property="dendropy:length_95%HPD" content="1.40732000e-01 4.67322300e-01" id="d755" />
                <meta xsi:type="nex:LiteralMeta" property="dendropy:length_median" content="2.90998900e-01" id="d756" />
            </node>
            <node id="d757" otu="d72">
                <meta xsi:type="nex:LiteralMeta" property="dendropy:prob" content="1.00000000e+00" id="d758" />
                <meta xsi:type="nex:LiteralMeta" property="dendropy:prob(percent)" content="100" id="d759" />
                <meta xsi:type="nex:LiteralMeta" property="dendropy:prob+-sd" content="100+-0" id="d760" />
                <meta xsi:type="nex:LiteralMeta" property="dendropy:prob_range" content="1.00000000e+00 1.00000000e+00" id="d761" />
                <meta xsi:type="nex:LiteralMeta" property="dendropy:prob_stddev" content="0.00000000e+00" id="d762" />
                <meta xsi:type="nex:LiteralMeta" property="dendropy:length_mean" content="5.31917270e-01" id="d763" />
                <meta xsi:type="nex:LiteralMeta" property="dendropy:length_95%HPD" content="3.10537300e-01 7.52334600e-01" id="d764" />
                <meta xsi:type="nex:LiteralMeta" property="dendropy:length_median" content="5.25106300e-01" id="d765" />
            </node>
            <node id="d766">
                <meta xsi:type="nex:LiteralMeta" property="dendropy:prob" content="8.64189302e-01" id="d767" />
                <meta xsi:type="nex:LiteralMeta" property="dendropy:prob+-sd" content="86+-0" id="d768" />
                <meta xsi:type="nex:LiteralMeta" property="dendropy:prob_stddev" content="1.88530387e-03" id="d769" />
                <meta xsi:type="nex:LiteralMeta" property="dendropy:prob_range" content="8.62856191e-01 8.65522413e-01" id="d770" />
                <meta xsi:type="nex:LiteralMeta" property="dendropy:prob(percent)" content="86" id="d771" />
                <meta xsi:type="nex:LiteralMeta" property="dendropy:length_mean" content="1.22418677e-01" id="d772" />
                <meta xsi:type="nex:LiteralMeta" property="dendropy:length_95%HPD" content="3.38929900e-03 2.74651900e-01" id="d773" />
                <meta xsi:type="nex:LiteralMeta" property="dendropy:length_median" content="1.07753600e-01" id="d774" />
            </node>
            <node id="d775">
                <meta xsi:type="nex:LiteralMeta" property="dendropy:prob" content="9.72587902e-01" id="d776" />
                <meta xsi:type="nex:LiteralMeta" property="dendropy:prob_range" content="9.66672221e-01 9.78503583e-01" id="d777" />
                <meta xsi:type="nex:LiteralMeta" property="dendropy:prob(percent)" content="97" id="d778" />
                <meta xsi:type="nex:LiteralMeta" property="dendropy:prob+-sd" content="97+-1" id="d779" />
                <meta xsi:type="nex:LiteralMeta" property="dendropy:prob_stddev" content="8.36603590e-03" id="d780" />
                <meta xsi:type="nex:LiteralMeta" property="dendropy:length_mean" content="1.68469271e-01" id="d781" />
                <meta xsi:type="nex:LiteralMeta" property="dendropy:length_95%HPD" content="1.94867700e-02 3.35189400e-01" id="d782" />
                <meta xsi:type="nex:LiteralMeta" property="dendropy:length_median" content="1.56064000e-01" id="d783" />
            </node>
            <node id="d784" otu="d43">
                <meta xsi:type="nex:LiteralMeta" property="dendropy:prob" content="1.00000000e+00" id="d785" />
                <meta xsi:type="nex:LiteralMeta" property="dendropy:prob_range" content="1.00000000e+00 1.00000000e+00" id="d786" />
                <meta xsi:type="nex:LiteralMeta" property="dendropy:prob+-sd" content="100+-0" id="d787" />
                <meta xsi:type="nex:LiteralMeta" property="dendropy:prob(percent)" content="100" id="d788" />
                <meta xsi:type="nex:LiteralMeta" property="dendropy:prob_stddev" content="0.00000000e+00" id="d789" />
                <meta xsi:type="nex:LiteralMeta" property="dendropy:length_mean" content="1.69791226e-01" id="d790" />
                <meta xsi:type="nex:LiteralMeta" property="dendropy:length_95%HPD" content="6.56567600e-02 2.92852900e-01" id="d791" />
                <meta xsi:type="nex:LiteralMeta" property="dendropy:length_median" content="1.65212700e-01" id="d792" />
            </node>
            <node id="d793">
                <meta xsi:type="nex:LiteralMeta" property="dendropy:prob" content="9.98833528e-01" id="d794" />
                <meta xsi:type="nex:LiteralMeta" property="dendropy:prob_stddev" content="1.64964088e-03" id="d795" />
                <meta xsi:type="nex:LiteralMeta" property="dendropy:prob_range" content="9.97667055e-01 1.00000000e+00" id="d796" />
                <meta xsi:type="nex:LiteralMeta" property="dendropy:prob(percent)" content="100" id="d797" />
                <meta xsi:type="nex:LiteralMeta" property="dendropy:prob+-sd" content="100+-0" id="d798" />
                <meta xsi:type="nex:LiteralMeta" property="dendropy:length_mean" content="1.98327404e-01" id="d799" />
                <meta xsi:type="nex:LiteralMeta" property="dendropy:length_95%HPD" content="8.18628400e-02 3.25486300e-01" id="d800" />
                <meta xsi:type="nex:LiteralMeta" property="dendropy:length_median" content="1.94386200e-01" id="d801" />
            </node>
            <node id="d802">
                <meta xsi:type="nex:LiteralMeta" property="dendropy:prob" content="5.74487585e-01" id="d803" />
                <meta xsi:type="nex:LiteralMeta" property="dendropy:prob+-sd" content="57+-1" id="d804" />
                <meta xsi:type="nex:LiteralMeta" property="dendropy:prob_stddev" content="9.30868784e-03" id="d805" />
                <meta xsi:type="nex:LiteralMeta" property="dendropy:prob_range" content="5.67905349e-01 5.81069822e-01" id="d806" />
                <meta xsi:type="nex:LiteralMeta" property="dendropy:prob(percent)" content="57" id="d807" />
                <meta xsi:type="nex:LiteralMeta" property="dendropy:length_mean" content="2.22269790e-02" id="d808" />
                <meta xsi:type="nex:LiteralMeta" property="dendropy:length_median" content="1.91526800e-02" id="d809" />
                <meta xsi:type="nex:LiteralMeta" property="dendropy:length_95%HPD" content="3.71584400e-04 5.12075400e-02" id="d810" />
            </node>
            <node id="d811" otu="d44">
                <meta xsi:type="nex:LiteralMeta" property="dendropy:prob" content="1.00000000e+00" id="d812" />
                <meta xsi:type="nex:LiteralMeta" property="dendropy:prob+-sd" content="100+-0" id="d813" />
                <meta xsi:type="nex:LiteralMeta" property="dendropy:prob_stddev" content="0.00000000e+00" id="d814" />
                <meta xsi:type="nex:LiteralMeta" property="dendropy:prob_range" content="1.00000000e+00 1.00000000e+00" id="d815" />
                <meta xsi:type="nex:LiteralMeta" property="dendropy:prob(percent)" content="100" id="d816" />
                <meta xsi:type="nex:LiteralMeta" property="dendropy:length_mean" content="3.14645440e-02" id="d817" />
                <meta xsi:type="nex:LiteralMeta" property="dendropy:length_95%HPD" content="1.02039200e-03 6.56386900e-02" id="d818" />
                <meta xsi:type="nex:LiteralMeta" property="dendropy:length_median" content="2.86367500e-02" id="d819" />
            </node>
            <node id="d820" otu="d48">
                <meta xsi:type="nex:LiteralMeta" property="dendropy:prob" content="1.00000000e+00" id="d821" />
                <meta xsi:type="nex:LiteralMeta" property="dendropy:prob_range" content="1.00000000e+00 1.00000000e+00" id="d822" />
                <meta xsi:type="nex:LiteralMeta" property="dendropy:prob(percent)" content="100" id="d823" />
                <meta xsi:type="nex:LiteralMeta" property="dendropy:prob+-sd" content="100+-0" id="d824" />
                <meta xsi:type="nex:LiteralMeta" property="dendropy:prob_stddev" content="0.00000000e+00" id="d825" />
                <meta xsi:type="nex:LiteralMeta" property="dendropy:length_mean" content="1.74338809e-02" id="d826" />
                <meta xsi:type="nex:LiteralMeta" property="dendropy:length_median" content="1.47340500e-02" id="d827" />
                <meta xsi:type="nex:LiteralMeta" property="dendropy:length_95%HPD" content="2.08454400e-04 4.12911000e-02" id="d828" />
            </node>
            <node id="d829" otu="d49">
                <meta xsi:type="nex:LiteralMeta" property="dendropy:prob" content="1.00000000e+00" id="d830" />
                <meta xsi:type="nex:LiteralMeta" property="dendropy:prob_range" content="1.00000000e+00 1.00000000e+00" id="d831" />
                <meta xsi:type="nex:LiteralMeta" property="dendropy:prob_stddev" content="0.00000000e+00" id="d832" />
                <meta xsi:type="nex:LiteralMeta" property="dendropy:prob(percent)" content="100" id="d833" />
                <meta xsi:type="nex:LiteralMeta" property="dendropy:prob+-sd" content="100+-0" id="d834" />
                <meta xsi:type="nex:LiteralMeta" property="dendropy:length_mean" content="8.52775265e-03" id="d835" />
                <meta xsi:type="nex:LiteralMeta" property="dendropy:length_median" content="5.83355000e-03" id="d836" />
                <meta xsi:type="nex:LiteralMeta" property="dendropy:length_95%HPD" content="1.14719600e-06 2.56062900e-02" id="d837" />
            </node>
            <node id="d838" otu="d53">
                <meta xsi:type="nex:LiteralMeta" property="dendropy:prob" content="1.00000000e+00" id="d839" />
                <meta xsi:type="nex:LiteralMeta" property="dendropy:prob_range" content="1.00000000e+00 1.00000000e+00" id="d840" />
                <meta xsi:type="nex:LiteralMeta" property="dendropy:prob+-sd" content="100+-0" id="d841" />
                <meta xsi:type="nex:LiteralMeta" property="dendropy:prob(percent)" content="100" id="d842" />
                <meta xsi:type="nex:LiteralMeta" property="dendropy:prob_stddev" content="0.00000000e+00" id="d843" />
                <meta xsi:type="nex:LiteralMeta" property="dendropy:length_mean" content="1.73446064e-02" id="d844" />
                <meta xsi:type="nex:LiteralMeta" property="dendropy:length_median" content="1.45217300e-02" id="d845" />
                <meta xsi:type="nex:LiteralMeta" property="dendropy:length_95%HPD" content="1.36193700e-05 4.16142800e-02" id="d846" />
            </node>
            <node id="d847" otu="d47">
                <meta xsi:type="nex:LiteralMeta" property="dendropy:prob" content="1.00000000e+00" id="d848" />
                <meta xsi:type="nex:LiteralMeta" property="dendropy:prob(percent)" content="100" id="d849" />
                <meta xsi:type="nex:LiteralMeta" property="dendropy:prob_range" content="1.00000000e+00 1.00000000e+00" id="d850" />
                <meta xsi:type="nex:LiteralMeta" property="dendropy:prob_stddev" content="0.00000000e+00" id="d851" />
                <meta xsi:type="nex:LiteralMeta" property="dendropy:prob+-sd" content="100+-0" id="d852" />
                <meta xsi:type="nex:LiteralMeta" property="dendropy:length_mean" content="1.81119404e-02" id="d853" />
                <meta xsi:type="nex:LiteralMeta" property="dendropy:length_95%HPD" content="2.01906800e-07 4.65533100e-02" id="d854" />
                <meta xsi:type="nex:LiteralMeta" property="dendropy:length_median" content="1.50132600e-02" id="d855" />
            </node>
            <node id="d856">
                <meta xsi:type="nex:LiteralMeta" property="dendropy:prob" content="1.00000000e+00" id="d857" />
                <meta xsi:type="nex:LiteralMeta" property="dendropy:prob+-sd" content="100+-0" id="d858" />
                <meta xsi:type="nex:LiteralMeta" property="dendropy:prob_range" content="1.00000000e+00 1.00000000e+00" id="d859" />
                <meta xsi:type="nex:LiteralMeta" property="dendropy:prob_stddev" content="0.00000000e+00" id="d860" />
                <meta xsi:type="nex:LiteralMeta" property="dendropy:prob(percent)" content="100" id="d861" />
                <meta xsi:type="nex:LiteralMeta" property="dendropy:length_mean" content="8.78448804e-01" id="d862" />
                <meta xsi:type="nex:LiteralMeta" property="dendropy:length_median" content="8.61873000e-01" id="d863" />
                <meta xsi:type="nex:LiteralMeta" property="dendropy:length_95%HPD" content="5.22975900e-01 1.24716600e+00" id="d864" />
            </node>
            <node id="d865" otu="d51">
                <meta xsi:type="nex:LiteralMeta" property="dendropy:prob" content="1.00000000e+00" id="d866" />
                <meta xsi:type="nex:LiteralMeta" property="dendropy:prob+-sd" content="100+-0" id="d867" />
                <meta xsi:type="nex:LiteralMeta" property="dendropy:prob_range" content="1.00000000e+00 1.00000000e+00" id="d868" />
                <meta xsi:type="nex:LiteralMeta" property="dendropy:prob(percent)" content="100" id="d869" />
                <meta xsi:type="nex:LiteralMeta" property="dendropy:prob_stddev" content="0.00000000e+00" id="d870" />
                <meta xsi:type="nex:LiteralMeta" property="dendropy:length_mean" content="2.66208535e-01" id="d871" />
                <meta xsi:type="nex:LiteralMeta" property="dendropy:length_95%HPD" content="7.01277500e-02 4.85916400e-01" id="d872" />
                <meta xsi:type="nex:LiteralMeta" property="dendropy:length_median" content="2.57595500e-01" id="d873" />
            </node>
            <node id="d874" otu="d87">
                <meta xsi:type="nex:LiteralMeta" property="dendropy:prob" content="1.00000000e+00" id="d875" />
                <meta xsi:type="nex:LiteralMeta" property="dendropy:prob_stddev" content="0.00000000e+00" id="d876" />
                <meta xsi:type="nex:LiteralMeta" property="dendropy:prob(percent)" content="100" id="d877" />
                <meta xsi:type="nex:LiteralMeta" property="dendropy:prob+-sd" content="100+-0" id="d878" />
                <meta xsi:type="nex:LiteralMeta" property="dendropy:prob_range" content="1.00000000e+00 1.00000000e+00" id="d879" />
                <meta xsi:type="nex:LiteralMeta" property="dendropy:length_mean" content="3.22672563e-01" id="d880" />
                <meta xsi:type="nex:LiteralMeta" property="dendropy:length_median" content="3.14570100e-01" id="d881" />
                <meta xsi:type="nex:LiteralMeta" property="dendropy:length_95%HPD" content="1.23728600e-01 5.44147000e-01" id="d882" />
            </node>
            <node id="d883">
                <meta xsi:type="nex:LiteralMeta" property="dendropy:prob" content="9.99916681e-01" id="d884" />
                <meta xsi:type="nex:LiteralMeta" property="dendropy:prob(percent)" content="100" id="d885" />
                <meta xsi:type="nex:LiteralMeta" property="dendropy:prob+-sd" content="100+-0" id="d886" />
                <meta xsi:type="nex:LiteralMeta" property="dendropy:prob_range" content="9.99833361e-01 1.00000000e+00" id="d887" />
                <meta xsi:type="nex:LiteralMeta" property="dendropy:prob_stddev" content="1.17831492e-04" id="d888" />
                <meta xsi:type="nex:LiteralMeta" property="dendropy:length_mean" content="5.20932311e-01" id="d889" />
                <meta xsi:type="nex:LiteralMeta" property="dendropy:length_median" content="4.99675800e-01" id="d890" />
                <meta xsi:type="nex:LiteralMeta" property="dendropy:length_95%HPD" content="1.93638800e-01 8.96725000e-01" id="d891" />
            </node>
            <node id="d892">
                <meta xsi:type="nex:LiteralMeta" property="dendropy:prob" content="9.90834861e-01" id="d893" />
                <meta xsi:type="nex:LiteralMeta" property="dendropy:prob+-sd" content="99+-0" id="d894" />
                <meta xsi:type="nex:LiteralMeta" property="dendropy:prob_range" content="9.90334944e-01 9.91334778e-01" id="d895" />
                <meta xsi:type="nex:LiteralMeta" property="dendropy:prob(percent)" content="99" id="d896" />
                <meta xsi:type="nex:LiteralMeta" property="dendropy:prob_stddev" content="7.06988950e-04" id="d897" />
                <meta xsi:type="nex:LiteralMeta" property="dendropy:length_mean" content="3.22429688e-01" id="d898" />
                <meta xsi:type="nex:LiteralMeta" property="dendropy:length_95%HPD" content="5.42294700e-02 6.08847900e-01" id="d899" />
                <meta xsi:type="nex:LiteralMeta" property="dendropy:length_median" content="3.06059400e-01" id="d900" />
            </node>
            <node id="d901" otu="d76">
                <meta xsi:type="nex:LiteralMeta" property="dendropy:prob" content="1.00000000e+00" id="d902" />
                <meta xsi:type="nex:LiteralMeta" property="dendropy:prob+-sd" content="100+-0" id="d903" />
                <meta xsi:type="nex:LiteralMeta" property="dendropy:prob_range" content="1.00000000e+00 1.00000000e+00" id="d904" />
                <meta xsi:type="nex:LiteralMeta" property="dendropy:prob(percent)" content="100" id="d905" />
                <meta xsi:type="nex:LiteralMeta" property="dendropy:prob_stddev" content="0.00000000e+00" id="d906" />
                <meta xsi:type="nex:LiteralMeta" property="dendropy:length_mean" content="3.15177609e-01" id="d907" />
                <meta xsi:type="nex:LiteralMeta" property="dendropy:length_95%HPD" content="1.38711700e-01 5.09438700e-01" id="d908" />
                <meta xsi:type="nex:LiteralMeta" property="dendropy:length_median" content="3.06612800e-01" id="d909" />
            </node>
            <node id="d910" otu="d78">
                <meta xsi:type="nex:LiteralMeta" property="dendropy:prob" content="1.00000000e+00" id="d911" />
                <meta xsi:type="nex:LiteralMeta" property="dendropy:prob(percent)" content="100" id="d912" />
                <meta xsi:type="nex:LiteralMeta" property="dendropy:prob_stddev" content="0.00000000e+00" id="d913" />
                <meta xsi:type="nex:LiteralMeta" property="dendropy:prob+-sd" content="100+-0" id="d914" />
                <meta xsi:type="nex:LiteralMeta" property="dendropy:prob_range" content="1.00000000e+00 1.00000000e+00" id="d915" />
                <meta xsi:type="nex:LiteralMeta" property="dendropy:length_mean" content="1.66780985e-01" id="d916" />
                <meta xsi:type="nex:LiteralMeta" property="dendropy:length_95%HPD" content="1.82871000e-02 3.24509900e-01" id="d917" />
                <meta xsi:type="nex:LiteralMeta" property="dendropy:length_median" content="1.59891600e-01" id="d918" />
            </node>
            <node id="d919">
                <meta xsi:type="nex:LiteralMeta" property="dendropy:prob" content="9.99833361e-01" id="d920" />
                <meta xsi:type="nex:LiteralMeta" property="dendropy:prob+-sd" content="100+-0" id="d921" />
                <meta xsi:type="nex:LiteralMeta" property="dendropy:prob_stddev" content="2.35662983e-04" id="d922" />
                <meta xsi:type="nex:LiteralMeta" property="dendropy:prob(percent)" content="100" id="d923" />
                <meta xsi:type="nex:LiteralMeta" property="dendropy:prob_range" content="9.99666722e-01 1.00000000e+00" id="d924" />
                <meta xsi:type="nex:LiteralMeta" property="dendropy:length_mean" content="4.56193182e-01" id="d925" />
                <meta xsi:type="nex:LiteralMeta" property="dendropy:length_95%HPD" content="1.82226600e-01 7.60027900e-01" id="d926" />
                <meta xsi:type="nex:LiteralMeta" property="dendropy:length_median" content="4.40997800e-01" id="d927" />
            </node>
            <node id="d928">
                <meta xsi:type="nex:LiteralMeta" property="dendropy:prob" content="9.88251958e-01" id="d929" />
                <meta xsi:type="nex:LiteralMeta" property="dendropy:prob(percent)" content="99" id="d930" />
                <meta xsi:type="nex:LiteralMeta" property="dendropy:prob+-sd" content="99+-0" id="d931" />
                <meta xsi:type="nex:LiteralMeta" property="dendropy:prob_stddev" content="1.76747237e-03" id="d932" />
                <meta xsi:type="nex:LiteralMeta" property="dendropy:prob_range" content="9.87002166e-01 9.89501750e-01" id="d933" />
                <meta xsi:type="nex:LiteralMeta" property="dendropy:length_mean" content="2.02649725e-01" id="d934" />
                <meta xsi:type="nex:LiteralMeta" property="dendropy:length_95%HPD" content="4.35202400e-02 3.80818700e-01" id="d935" />
                <meta xsi:type="nex:LiteralMeta" property="dendropy:length_median" content="1.96560000e-01" id="d936" />
            </node>
            <node id="d937">
                <meta xsi:type="nex:LiteralMeta" property="dendropy:prob" content="9.97583736e-01" id="d938" />
                <meta xsi:type="nex:LiteralMeta" property="dendropy:prob(percent)" content="100" id="d939" />
                <meta xsi:type="nex:LiteralMeta" property="dendropy:prob_range" content="9.96500583e-01 9.98666889e-01" id="d940" />
                <meta xsi:type="nex:LiteralMeta" property="dendropy:prob+-sd" content="100+-0" id="d941" />
                <meta xsi:type="nex:LiteralMeta" property="dendropy:prob_stddev" content="1.53180939e-03" id="d942" />
                <meta xsi:type="nex:LiteralMeta" property="dendropy:length_mean" content="1.10663456e-01" id="d943" />
                <meta xsi:type="nex:LiteralMeta" property="dendropy:length_95%HPD" content="2.78521800e-02 2.07801700e-01" id="d944" />
                <meta xsi:type="nex:LiteralMeta" property="dendropy:length_median" content="1.03932200e-01" id="d945" />
            </node>
            <node id="d946" otu="d77">
                <meta xsi:type="nex:LiteralMeta" property="dendropy:prob" content="1.00000000e+00" id="d947" />
                <meta xsi:type="nex:LiteralMeta" property="dendropy:prob_stddev" content="0.00000000e+00" id="d948" />
                <meta xsi:type="nex:LiteralMeta" property="dendropy:prob_range" content="1.00000000e+00 1.00000000e+00" id="d949" />
                <meta xsi:type="nex:LiteralMeta" property="dendropy:prob(percent)" content="100" id="d950" />
                <meta xsi:type="nex:LiteralMeta" property="dendropy:prob+-sd" content="100+-0" id="d951" />
                <meta xsi:type="nex:LiteralMeta" property="dendropy:length_mean" content="7.42377038e-02" id="d952" />
                <meta xsi:type="nex:LiteralMeta" property="dendropy:length_95%HPD" content="1.05461100e-02 1.52665400e-01" id="d953" />
                <meta xsi:type="nex:LiteralMeta" property="dendropy:length_median" content="6.76538800e-02" id="d954" />
            </node>
            <node id="d955" otu="d81">
                <meta xsi:type="nex:LiteralMeta" property="dendropy:prob" content="1.00000000e+00" id="d956" />
                <meta xsi:type="nex:LiteralMeta" property="dendropy:prob_range" content="1.00000000e+00 1.00000000e+00" id="d957" />
                <meta xsi:type="nex:LiteralMeta" property="dendropy:prob+-sd" content="100+-0" id="d958" />
                <meta xsi:type="nex:LiteralMeta" property="dendropy:prob_stddev" content="0.00000000e+00" id="d959" />
                <meta xsi:type="nex:LiteralMeta" property="dendropy:prob(percent)" content="100" id="d960" />
                <meta xsi:type="nex:LiteralMeta" property="dendropy:length_mean" content="4.88305239e-02" id="d961" />
                <meta xsi:type="nex:LiteralMeta" property="dendropy:length_95%HPD" content="1.64875300e-03 1.07703900e-01" id="d962" />
                <meta xsi:type="nex:LiteralMeta" property="dendropy:length_median" content="4.33697600e-02" id="d963" />
            </node>
            <node id="d964" otu="d79">
                <meta xsi:type="nex:LiteralMeta" property="dendropy:prob" content="1.00000000e+00" id="d965" />
                <meta xsi:type="nex:LiteralMeta" property="dendropy:prob_stddev" content="0.00000000e+00" id="d966" />
                <meta xsi:type="nex:LiteralMeta" property="dendropy:prob_range" content="1.00000000e+00 1.00000000e+00" id="d967" />
                <meta xsi:type="nex:LiteralMeta" property="dendropy:prob+-sd" content="100+-0" id="d968" />
                <meta xsi:type="nex:LiteralMeta" property="dendropy:prob(percent)" content="100" id="d969" />
                <meta xsi:type="nex:LiteralMeta" property="dendropy:length_mean" content="5.67859024e-02" id="d970" />
                <meta xsi:type="nex:LiteralMeta" property="dendropy:length_95%HPD" content="1.71530300e-03 1.28452000e-01" id="d971" />
                <meta xsi:type="nex:LiteralMeta" property="dendropy:length_median" content="4.94843800e-02" id="d972" />
            </node>
            <node id="d973" otu="d80">
                <meta xsi:type="nex:LiteralMeta" property="dendropy:prob" content="1.00000000e+00" id="d974" />
                <meta xsi:type="nex:LiteralMeta" property="dendropy:prob_stddev" content="0.00000000e+00" id="d975" />
                <meta xsi:type="nex:LiteralMeta" property="dendropy:prob_range" content="1.00000000e+00 1.00000000e+00" id="d976" />
                <meta xsi:type="nex:LiteralMeta" property="dendropy:prob(percent)" content="100" id="d977" />
                <meta xsi:type="nex:LiteralMeta" property="dendropy:prob+-sd" content="100+-0" id="d978" />
                <meta xsi:type="nex:LiteralMeta" property="dendropy:length_mean" content="1.05887898e-01" id="d979" />
                <meta xsi:type="nex:LiteralMeta" property="dendropy:length_95%HPD" content="5.74814500e-07 2.56075000e-01" id="d980" />
                <meta xsi:type="nex:LiteralMeta" property="dendropy:length_median" content="8.98962100e-02" id="d981" />
            </node>
            <node id="d982">
                <meta xsi:type="nex:LiteralMeta" property="dendropy:prob" content="6.57973671e-01" id="d983" />
                <meta xsi:type="nex:LiteralMeta" property="dendropy:prob_range" content="6.50891518e-01 6.65055824e-01" id="d984" />
                <meta xsi:type="nex:LiteralMeta" property="dendropy:prob(percent)" content="66" id="d985" />
                <meta xsi:type="nex:LiteralMeta" property="dendropy:prob+-sd" content="66+-1" id="d986" />
                <meta xsi:type="nex:LiteralMeta" property="dendropy:prob_stddev" content="1.00156768e-02" id="d987" />
                <meta xsi:type="nex:LiteralMeta" property="dendropy:length_mean" content="3.07389868e-01" id="d988" />
                <meta xsi:type="nex:LiteralMeta" property="dendropy:length_median" content="2.90771200e-01" id="d989" />
                <meta xsi:type="nex:LiteralMeta" property="dendropy:length_95%HPD" content="3.23111700e-02 6.02367700e-01" id="d990" />
            </node>
            <node id="d991">
                <meta xsi:type="nex:LiteralMeta" property="dendropy:prob" content="8.99766706e-01" id="d992" />
                <meta xsi:type="nex:LiteralMeta" property="dendropy:prob_range" content="8.93851025e-01 9.05682386e-01" id="d993" />
                <meta xsi:type="nex:LiteralMeta" property="dendropy:prob(percent)" content="90" id="d994" />
                <meta xsi:type="nex:LiteralMeta" property="dendropy:prob_stddev" content="8.36603590e-03" id="d995" />
                <meta xsi:type="nex:LiteralMeta" property="dendropy:prob+-sd" content="90+-1" id="d996" />
                <meta xsi:type="nex:LiteralMeta" property="dendropy:length_mean" content="4.14493128e-01" id="d997" />
                <meta xsi:type="nex:LiteralMeta" property="dendropy:length_median" content="4.03246800e-01" id="d998" />
                <meta xsi:type="nex:LiteralMeta" property="dendropy:length_95%HPD" content="7.72199500e-02 7.60182200e-01" id="d999" />
            </node>
            <node id="d1000">
                <meta xsi:type="nex:LiteralMeta" property="dendropy:prob" content="1.00000000e+00" id="d1001" />
                <meta xsi:type="nex:LiteralMeta" property="dendropy:prob+-sd" content="100+-0" id="d1002" />
                <meta xsi:type="nex:LiteralMeta" property="dendropy:prob(percent)" content="100" id="d1003" />
                <meta xsi:type="nex:LiteralMeta" property="dendropy:prob_stddev" content="0.00000000e+00" id="d1004" />
                <meta xsi:type="nex:LiteralMeta" property="dendropy:prob_range" content="1.00000000e+00 1.00000000e+00" id="d1005" />
                <meta xsi:type="nex:LiteralMeta" property="dendropy:length_mean" content="4.76798795e-01" id="d1006" />
                <meta xsi:type="nex:LiteralMeta" property="dendropy:length_95%HPD" content="2.32108800e-01 7.28671800e-01" id="d1007" />
                <meta xsi:type="nex:LiteralMeta" property="dendropy:length_median" content="4.68819700e-01" id="d1008" />
            </node>
            <node id="d1009" otu="d50">
                <meta xsi:type="nex:LiteralMeta" property="dendropy:prob" content="1.00000000e+00" id="d1010" />
                <meta xsi:type="nex:LiteralMeta" property="dendropy:prob_stddev" content="0.00000000e+00" id="d1011" />
                <meta xsi:type="nex:LiteralMeta" property="dendropy:prob(percent)" content="100" id="d1012" />
                <meta xsi:type="nex:LiteralMeta" property="dendropy:prob_range" content="1.00000000e+00 1.00000000e+00" id="d1013" />
                <meta xsi:type="nex:LiteralMeta" property="dendropy:prob+-sd" content="100+-0" id="d1014" />
                <meta xsi:type="nex:LiteralMeta" property="dendropy:length_mean" content="3.37320481e-02" id="d1015" />
                <meta xsi:type="nex:LiteralMeta" property="dendropy:length_median" content="2.80879900e-02" id="d1016" />
                <meta xsi:type="nex:LiteralMeta" property="dendropy:length_95%HPD" content="7.43576500e-06 8.37257100e-02" id="d1017" />
            </node>
            <node id="d1018" otu="d63">
                <meta xsi:type="nex:LiteralMeta" property="dendropy:prob" content="1.00000000e+00" id="d1019" />
                <meta xsi:type="nex:LiteralMeta" property="dendropy:prob(percent)" content="100" id="d1020" />
                <meta xsi:type="nex:LiteralMeta" property="dendropy:prob+-sd" content="100+-0" id="d1021" />
                <meta xsi:type="nex:LiteralMeta" property="dendropy:prob_stddev" content="0.00000000e+00" id="d1022" />
                <meta xsi:type="nex:LiteralMeta" property="dendropy:prob_range" content="1.00000000e+00 1.00000000e+00" id="d1023" />
                <meta xsi:type="nex:LiteralMeta" property="dendropy:length_mean" content="5.94660724e-02" id="d1024" />
                <meta xsi:type="nex:LiteralMeta" property="dendropy:length_95%HPD" content="3.69244500e-03 1.17084800e-01" id="d1025" />
                <meta xsi:type="nex:LiteralMeta" property="dendropy:length_median" content="5.63231500e-02" id="d1026" />
            </node>
            <node id="d1027">
                <meta xsi:type="nex:LiteralMeta" property="dendropy:prob" content="9.99000167e-01" id="d1028" />
                <meta xsi:type="nex:LiteralMeta" property="dendropy:prob_range" content="9.98166972e-01 9.99833361e-01" id="d1029" />
                <meta xsi:type="nex:LiteralMeta" property="dendropy:prob_stddev" content="1.17831492e-03" id="d1030" />
                <meta xsi:type="nex:LiteralMeta" property="dendropy:prob+-sd" content="100+-0" id="d1031" />
                <meta xsi:type="nex:LiteralMeta" property="dendropy:prob(percent)" content="100" id="d1032" />
                <meta xsi:type="nex:LiteralMeta" property="dendropy:length_mean" content="3.50181809e-01" id="d1033" />
                <meta xsi:type="nex:LiteralMeta" property="dendropy:length_median" content="3.40748800e-01" id="d1034" />
                <meta xsi:type="nex:LiteralMeta" property="dendropy:length_95%HPD" content="1.27626700e-01 5.69427700e-01" id="d1035" />
            </node>
            <node id="d1036">
                <meta xsi:type="nex:LiteralMeta" property="dendropy:prob" content="5.82736211e-01" id="d1037" />
                <meta xsi:type="nex:LiteralMeta" property="dendropy:prob(percent)" content="58" id="d1038" />
                <meta xsi:type="nex:LiteralMeta" property="dendropy:prob_stddev" content="1.43754420e-02" id="d1039" />
                <meta xsi:type="nex:LiteralMeta" property="dendropy:prob+-sd" content="58+-1" id="d1040" />
                <meta xsi:type="nex:LiteralMeta" property="dendropy:prob_range" content="5.72571238e-01 5.92901183e-01" id="d1041" />
                <meta xsi:type="nex:LiteralMeta" property="dendropy:length_mean" content="2.03373742e-02" id="d1042" />
                <meta xsi:type="nex:LiteralMeta" property="dendropy:length_median" content="1.74797900e-02" id="d1043" />
                <meta xsi:type="nex:LiteralMeta" property="dendropy:length_95%HPD" content="1.17617800e-05 4.89921500e-02" id="d1044" />
            </node>
            <node id="d1045" otu="d56">
                <meta xsi:type="nex:LiteralMeta" property="dendropy:prob" content="1.00000000e+00" id="d1046" />
                <meta xsi:type="nex:LiteralMeta" property="dendropy:prob_stddev" content="0.00000000e+00" id="d1047" />
                <meta xsi:type="nex:LiteralMeta" property="dendropy:prob(percent)" content="100" id="d1048" />
                <meta xsi:type="nex:LiteralMeta" property="dendropy:prob_range" content="1.00000000e+00 1.00000000e+00" id="d1049" />
                <meta xsi:type="nex:LiteralMeta" property="dendropy:prob+-sd" content="100+-0" id="d1050" />
                <meta xsi:type="nex:LiteralMeta" property="dendropy:length_mean" content="1.63518588e-02" id="d1051" />
                <meta xsi:type="nex:LiteralMeta" property="dendropy:length_median" content="1.33261400e-02" id="d1052" />
                <meta xsi:type="nex:LiteralMeta" property="dendropy:length_95%HPD" content="3.97419900e-07 4.12363700e-02" id="d1053" />
            </node>
            <node id="d1054" otu="d58">
                <meta xsi:type="nex:LiteralMeta" property="dendropy:prob" content="1.00000000e+00" id="d1055" />
                <meta xsi:type="nex:LiteralMeta" property="dendropy:prob+-sd" content="100+-0" id="d1056" />
                <meta xsi:type="nex:LiteralMeta" property="dendropy:prob(percent)" content="100" id="d1057" />
                <meta xsi:type="nex:LiteralMeta" property="dendropy:prob_range" content="1.00000000e+00 1.00000000e+00" id="d1058" />
                <meta xsi:type="nex:LiteralMeta" property="dendropy:prob_stddev" content="0.00000000e+00" id="d1059" />
                <meta xsi:type="nex:LiteralMeta" property="dendropy:length_mean" content="8.64463490e-03" id="d1060" />
                <meta xsi:type="nex:LiteralMeta" property="dendropy:length_median" content="5.98864600e-03" id="d1061" />
                <meta xsi:type="nex:LiteralMeta" property="dendropy:length_95%HPD" content="5.21981400e-07 2.58719000e-02" id="d1062" />
            </node>
            <node id="d1063">
                <meta xsi:type="nex:LiteralMeta" property="dendropy:prob" content="6.57307115e-01" id="d1064" />
                <meta xsi:type="nex:LiteralMeta" property="dendropy:prob(percent)" content="66" id="d1065" />
                <meta xsi:type="nex:LiteralMeta" property="dendropy:prob_stddev" content="1.77925552e-02" id="d1066" />
                <meta xsi:type="nex:LiteralMeta" property="dendropy:prob+-sd" content="66+-2" id="d1067" />
                <meta xsi:type="nex:LiteralMeta" property="dendropy:prob_range" content="6.44725879e-01 6.69888352e-01" id="d1068" />
                <meta xsi:type="nex:LiteralMeta" property="dendropy:length_mean" content="2.36671667e-02" id="d1069" />
                <meta xsi:type="nex:LiteralMeta" property="dendropy:length_95%HPD" content="6.67528300e-04 5.27492800e-02" id="d1070" />
                <meta xsi:type="nex:LiteralMeta" property="dendropy:length_median" content="2.10681700e-02" id="d1071" />
            </node>
            <node id="d1072" otu="d64">
                <meta xsi:type="nex:LiteralMeta" property="dendropy:prob" content="1.00000000e+00" id="d1073" />
                <meta xsi:type="nex:LiteralMeta" property="dendropy:prob_range" content="1.00000000e+00 1.00000000e+00" id="d1074" />
                <meta xsi:type="nex:LiteralMeta" property="dendropy:prob+-sd" content="100+-0" id="d1075" />
                <meta xsi:type="nex:LiteralMeta" property="dendropy:prob(percent)" content="100" id="d1076" />
                <meta xsi:type="nex:LiteralMeta" property="dendropy:prob_stddev" content="0.00000000e+00" id="d1077" />
                <meta xsi:type="nex:LiteralMeta" property="dendropy:length_mean" content="8.44498030e-03" id="d1078" />
                <meta xsi:type="nex:LiteralMeta" property="dendropy:length_median" content="5.93185000e-03" id="d1079" />
                <meta xsi:type="nex:LiteralMeta" property="dendropy:length_95%HPD" content="9.20728900e-07 2.51801100e-02" id="d1080" />
            </node>
            <node id="d1081" otu="d74">
                <meta xsi:type="nex:LiteralMeta" property="dendropy:prob" content="1.00000000e+00" id="d1082" />
                <meta xsi:type="nex:LiteralMeta" property="dendropy:prob_range" content="1.00000000e+00 1.00000000e+00" id="d1083" />
                <meta xsi:type="nex:LiteralMeta" property="dendropy:prob+-sd" content="100+-0" id="d1084" />
                <meta xsi:type="nex:LiteralMeta" property="dendropy:prob(percent)" content="100" id="d1085" />
                <meta xsi:type="nex:LiteralMeta" property="dendropy:prob_stddev" content="0.00000000e+00" id="d1086" />
                <meta xsi:type="nex:LiteralMeta" property="dendropy:length_mean" content="3.01603562e-02" id="d1087" />
                <meta xsi:type="nex:LiteralMeta" property="dendropy:length_median" content="2.75526100e-02" id="d1088" />
                <meta xsi:type="nex:LiteralMeta" property="dendropy:length_95%HPD" content="2.97431300e-04 6.31935600e-02" id="d1089" />
            </node>
            <node id="d1090">
                <meta xsi:type="nex:LiteralMeta" property="dendropy:prob" content="1.00000000e+00" id="d1091" />
                <meta xsi:type="nex:LiteralMeta" property="dendropy:prob+-sd" content="100+-0" id="d1092" />
                <meta xsi:type="nex:LiteralMeta" property="dendropy:prob_range" content="1.00000000e+00 1.00000000e+00" id="d1093" />
                <meta xsi:type="nex:LiteralMeta" property="dendropy:prob(percent)" content="100" id="d1094" />
                <meta xsi:type="nex:LiteralMeta" property="dendropy:prob_stddev" content="0.00000000e+00" id="d1095" />
                <meta xsi:type="nex:LiteralMeta" property="dendropy:length_mean" content="8.99874046e-01" id="d1096" />
                <meta xsi:type="nex:LiteralMeta" property="dendropy:length_median" content="8.81291800e-01" id="d1097" />
                <meta xsi:type="nex:LiteralMeta" property="dendropy:length_95%HPD" content="4.92277100e-01 1.34726600e+00" id="d1098" />
            </node>
            <node id="d1099" otu="d68">
                <meta xsi:type="nex:LiteralMeta" property="dendropy:prob" content="1.00000000e+00" id="d1100" />
                <meta xsi:type="nex:LiteralMeta" property="dendropy:prob(percent)" content="100" id="d1101" />
                <meta xsi:type="nex:LiteralMeta" property="dendropy:prob_stddev" content="0.00000000e+00" id="d1102" />
                <meta xsi:type="nex:LiteralMeta" property="dendropy:prob+-sd" content="100+-0" id="d1103" />
                <meta xsi:type="nex:LiteralMeta" property="dendropy:prob_range" content="1.00000000e+00 1.00000000e+00" id="d1104" />
                <meta xsi:type="nex:LiteralMeta" property="dendropy:length_mean" content="4.27735359e-02" id="d1105" />
                <meta xsi:type="nex:LiteralMeta" property="dendropy:length_median" content="3.93567500e-02" id="d1106" />
                <meta xsi:type="nex:LiteralMeta" property="dendropy:length_95%HPD" content="1.17942200e-04 9.35950200e-02" id="d1107" />
            </node>
            <node id="d1108" otu="d82">
                <meta xsi:type="nex:LiteralMeta" property="dendropy:prob" content="1.00000000e+00" id="d1109" />
                <meta xsi:type="nex:LiteralMeta" property="dendropy:prob(percent)" content="100" id="d1110" />
                <meta xsi:type="nex:LiteralMeta" property="dendropy:prob_stddev" content="0.00000000e+00" id="d1111" />
                <meta xsi:type="nex:LiteralMeta" property="dendropy:prob+-sd" content="100+-0" id="d1112" />
                <meta xsi:type="nex:LiteralMeta" property="dendropy:prob_range" content="1.00000000e+00 1.00000000e+00" id="d1113" />
                <meta xsi:type="nex:LiteralMeta" property="dendropy:length_mean" content="2.75313480e-02" id="d1114" />
                <meta xsi:type="nex:LiteralMeta" property="dendropy:length_median" content="2.13726800e-02" id="d1115" />
                <meta xsi:type="nex:LiteralMeta" property="dendropy:length_95%HPD" content="6.18053800e-06 7.36257000e-02" id="d1116" />
            </node>
            <node id="d1117" otu="d60">
                <meta xsi:type="nex:LiteralMeta" property="dendropy:prob" content="1.00000000e+00" id="d1118" />
                <meta xsi:type="nex:LiteralMeta" property="dendropy:prob(percent)" content="100" id="d1119" />
                <meta xsi:type="nex:LiteralMeta" property="dendropy:prob_range" content="1.00000000e+00 1.00000000e+00" id="d1120" />
                <meta xsi:type="nex:LiteralMeta" property="dendropy:prob_stddev" content="0.00000000e+00" id="d1121" />
                <meta xsi:type="nex:LiteralMeta" property="dendropy:prob+-sd" content="100+-0" id="d1122" />
                <meta xsi:type="nex:LiteralMeta" property="dendropy:length_mean" content="1.01541356e+00" id="d1123" />
                <meta xsi:type="nex:LiteralMeta" property="dendropy:length_median" content="9.95020800e-01" id="d1124" />
                <meta xsi:type="nex:LiteralMeta" property="dendropy:length_95%HPD" content="6.04779200e-01 1.46618000e+00" id="d1125" />
            </node>
            <node id="d1126" otu="d61">
                <meta xsi:type="nex:LiteralMeta" property="dendropy:prob" content="1.00000000e+00" id="d1127" />
                <meta xsi:type="nex:LiteralMeta" property="dendropy:prob_range" content="1.00000000e+00 1.00000000e+00" id="d1128" />
                <meta xsi:type="nex:LiteralMeta" property="dendropy:prob(percent)" content="100" id="d1129" />
                <meta xsi:type="nex:LiteralMeta" property="dendropy:prob+-sd" content="100+-0" id="d1130" />
                <meta xsi:type="nex:LiteralMeta" property="dendropy:prob_stddev" content="0.00000000e+00" id="d1131" />
                <meta xsi:type="nex:LiteralMeta" property="dendropy:length_mean" content="5.21459812e-01" id="d1132" />
                <meta xsi:type="nex:LiteralMeta" property="dendropy:length_median" content="5.06727600e-01" id="d1133" />
                <meta xsi:type="nex:LiteralMeta" property="dendropy:length_95%HPD" content="2.52998700e-01 8.24701400e-01" id="d1134" />
            </node>
            <node id="d1135" otu="d70">
                <meta xsi:type="nex:LiteralMeta" property="dendropy:prob" content="1.00000000e+00" id="d1136" />
                <meta xsi:type="nex:LiteralMeta" property="dendropy:prob_range" content="1.00000000e+00 1.00000000e+00" id="d1137" />
                <meta xsi:type="nex:LiteralMeta" property="dendropy:prob(percent)" content="100" id="d1138" />
                <meta xsi:type="nex:LiteralMeta" property="dendropy:prob+-sd" content="100+-0" id="d1139" />
                <meta xsi:type="nex:LiteralMeta" property="dendropy:prob_stddev" content="0.00000000e+00" id="d1140" />
                <meta xsi:type="nex:LiteralMeta" property="dendropy:length_mean" content="8.31545569e-01" id="d1141" />
                <meta xsi:type="nex:LiteralMeta" property="dendropy:length_median" content="8.19085300e-01" id="d1142" />
                <meta xsi:type="nex:LiteralMeta" property="dendropy:length_95%HPD" content="4.67358400e-01 1.22263900e+00" id="d1143" />
            </node>
            <node id="d1144" otu="d13">
                <meta xsi:type="nex:LiteralMeta" property="dendropy:prob" content="1.00000000e+00" id="d1145" />
                <meta xsi:type="nex:LiteralMeta" property="dendropy:prob_stddev" content="0.00000000e+00" id="d1146" />
                <meta xsi:type="nex:LiteralMeta" property="dendropy:prob_range" content="1.00000000e+00 1.00000000e+00" id="d1147" />
                <meta xsi:type="nex:LiteralMeta" property="dendropy:prob+-sd" content="100+-0" id="d1148" />
                <meta xsi:type="nex:LiteralMeta" property="dendropy:prob(percent)" content="100" id="d1149" />
                <meta xsi:type="nex:LiteralMeta" property="dendropy:length_mean" content="1.01536041e-01" id="d1150" />
                <meta xsi:type="nex:LiteralMeta" property="dendropy:length_95%HPD" content="7.18120100e-05 2.08211200e-01" id="d1151" />
                <meta xsi:type="nex:LiteralMeta" property="dendropy:length_median" content="9.48112300e-02" id="d1152" />
            </node>
            <node id="d1153" otu="d30">
                <meta xsi:type="nex:LiteralMeta" property="dendropy:prob" content="1.00000000e+00" id="d1154" />
                <meta xsi:type="nex:LiteralMeta" property="dendropy:prob_stddev" content="0.00000000e+00" id="d1155" />
                <meta xsi:type="nex:LiteralMeta" property="dendropy:prob+-sd" content="100+-0" id="d1156" />
                <meta xsi:type="nex:LiteralMeta" property="dendropy:prob_range" content="1.00000000e+00 1.00000000e+00" id="d1157" />
                <meta xsi:type="nex:LiteralMeta" property="dendropy:prob(percent)" content="100" id="d1158" />
                <meta xsi:type="nex:LiteralMeta" property="dendropy:length_mean" content="3.22037450e-01" id="d1159" />
                <meta xsi:type="nex:LiteralMeta" property="dendropy:length_median" content="3.14981100e-01" id="d1160" />
                <meta xsi:type="nex:LiteralMeta" property="dendropy:length_95%HPD" content="1.55552000e-01 4.93778500e-01" id="d1161" />
            </node>
            <node id="d1162">
                <meta xsi:type="nex:LiteralMeta" property="dendropy:prob" content="1.00000000e+00" id="d1163" />
                <meta xsi:type="nex:LiteralMeta" property="dendropy:prob+-sd" content="100+-0" id="d1164" />
                <meta xsi:type="nex:LiteralMeta" property="dendropy:prob_stddev" content="0.00000000e+00" id="d1165" />
                <meta xsi:type="nex:LiteralMeta" property="dendropy:prob_range" content="1.00000000e+00 1.00000000e+00" id="d1166" />
                <meta xsi:type="nex:LiteralMeta" property="dendropy:prob(percent)" content="100" id="d1167" />
                <meta xsi:type="nex:LiteralMeta" property="dendropy:length_mean" content="4.40435617e-01" id="d1168" />
                <meta xsi:type="nex:LiteralMeta" property="dendropy:length_median" content="4.33671400e-01" id="d1169" />
                <meta xsi:type="nex:LiteralMeta" property="dendropy:length_95%HPD" content="2.24706700e-01 6.75056000e-01" id="d1170" />
            </node>
            <node id="d1171">
                <meta xsi:type="nex:LiteralMeta" property="dendropy:prob" content="9.64922513e-01" id="d1172" />
                <meta xsi:type="nex:LiteralMeta" property="dendropy:prob(percent)" content="96" id="d1173" />
                <meta xsi:type="nex:LiteralMeta" property="dendropy:prob_stddev" content="8.24820441e-04" id="d1174" />
                <meta xsi:type="nex:LiteralMeta" property="dendropy:prob+-sd" content="96+-0" id="d1175" />
                <meta xsi:type="nex:LiteralMeta" property="dendropy:prob_range" content="9.64339277e-01 9.65505749e-01" id="d1176" />
                <meta xsi:type="nex:LiteralMeta" property="dendropy:length_mean" content="1.03780372e-01" id="d1177" />
                <meta xsi:type="nex:LiteralMeta" property="dendropy:length_95%HPD" content="1.68499200e-02 1.94840400e-01" id="d1178" />
                <meta xsi:type="nex:LiteralMeta" property="dendropy:length_median" content="1.00419700e-01" id="d1179" />
            </node>
            <node id="d1180" otu="d24">
                <meta xsi:type="nex:LiteralMeta" property="dendropy:prob" content="1.00000000e+00" id="d1181" />
                <meta xsi:type="nex:LiteralMeta" property="dendropy:prob+-sd" content="100+-0" id="d1182" />
                <meta xsi:type="nex:LiteralMeta" property="dendropy:prob(percent)" content="100" id="d1183" />
                <meta xsi:type="nex:LiteralMeta" property="dendropy:prob_stddev" content="0.00000000e+00" id="d1184" />
                <meta xsi:type="nex:LiteralMeta" property="dendropy:prob_range" content="1.00000000e+00 1.00000000e+00" id="d1185" />
                <meta xsi:type="nex:LiteralMeta" property="dendropy:length_mean" content="6.23533106e-02" id="d1186" />
                <meta xsi:type="nex:LiteralMeta" property="dendropy:length_median" content="5.86828200e-02" id="d1187" />
                <meta xsi:type="nex:LiteralMeta" property="dendropy:length_95%HPD" content="9.64556500e-03 1.22783900e-01" id="d1188" />
            </node>
            <node id="d1189" otu="d28">
                <meta xsi:type="nex:LiteralMeta" property="dendropy:prob" content="1.00000000e+00" id="d1190" />
                <meta xsi:type="nex:LiteralMeta" property="dendropy:prob+-sd" content="100+-0" id="d1191" />
                <meta xsi:type="nex:LiteralMeta" property="dendropy:prob(percent)" content="100" id="d1192" />
                <meta xsi:type="nex:LiteralMeta" property="dendropy:prob_stddev" content="0.00000000e+00" id="d1193" />
                <meta xsi:type="nex:LiteralMeta" property="dendropy:prob_range" content="1.00000000e+00 1.00000000e+00" id="d1194" />
                <meta xsi:type="nex:LiteralMeta" property="dendropy:length_mean" content="1.15841372e-01" id="d1195" />
                <meta xsi:type="nex:LiteralMeta" property="dendropy:length_median" content="1.11728600e-01" id="d1196" />
                <meta xsi:type="nex:LiteralMeta" property="dendropy:length_95%HPD" content="4.44872900e-02 1.92433900e-01" id="d1197" />
            </node>
            <node id="d1198" otu="d27">
                <meta xsi:type="nex:LiteralMeta" property="dendropy:prob" content="1.00000000e+00" id="d1199" />
                <meta xsi:type="nex:LiteralMeta" property="dendropy:prob_range" content="1.00000000e+00 1.00000000e+00" id="d1200" />
                <meta xsi:type="nex:LiteralMeta" property="dendropy:prob(percent)" content="100" id="d1201" />
                <meta xsi:type="nex:LiteralMeta" property="dendropy:prob_stddev" content="0.00000000e+00" id="d1202" />
                <meta xsi:type="nex:LiteralMeta" property="dendropy:prob+-sd" content="100+-0" id="d1203" />
                <meta xsi:type="nex:LiteralMeta" property="dendropy:length_mean" content="1.04771187e-01" id="d1204" />
                <meta xsi:type="nex:LiteralMeta" property="dendropy:length_median" content="9.96964800e-02" id="d1205" />
                <meta xsi:type="nex:LiteralMeta" property="dendropy:length_95%HPD" content="3.60124500e-02 1.82378900e-01" id="d1206" />
            </node>
            <node id="d1207" otu="d29">
                <meta xsi:type="nex:LiteralMeta" property="dendropy:prob" content="1.00000000e+00" id="d1208" />
                <meta xsi:type="nex:LiteralMeta" property="dendropy:prob_range" content="1.00000000e+00 1.00000000e+00" id="d1209" />
                <meta xsi:type="nex:LiteralMeta" property="dendropy:prob(percent)" content="100" id="d1210" />
                <meta xsi:type="nex:LiteralMeta" property="dendropy:prob_stddev" content="0.00000000e+00" id="d1211" />
                <meta xsi:type="nex:LiteralMeta" property="dendropy:prob+-sd" content="100+-0" id="d1212" />
                <meta xsi:type="nex:LiteralMeta" property="dendropy:length_mean" content="1.12398594e-01" id="d1213" />
                <meta xsi:type="nex:LiteralMeta" property="dendropy:length_median" content="1.08513300e-01" id="d1214" />
                <meta xsi:type="nex:LiteralMeta" property="dendropy:length_95%HPD" content="3.40542200e-02 1.94989900e-01" id="d1215" />
            </node>
            <node id="d1216" otu="d31">
                <meta xsi:type="nex:LiteralMeta" property="dendropy:prob" content="1.00000000e+00" id="d1217" />
                <meta xsi:type="nex:LiteralMeta" property="dendropy:prob(percent)" content="100" id="d1218" />
                <meta xsi:type="nex:LiteralMeta" property="dendropy:prob_stddev" content="0.00000000e+00" id="d1219" />
                <meta xsi:type="nex:LiteralMeta" property="dendropy:prob+-sd" content="100+-0" id="d1220" />
                <meta xsi:type="nex:LiteralMeta" property="dendropy:prob_range" content="1.00000000e+00 1.00000000e+00" id="d1221" />
                <meta xsi:type="nex:LiteralMeta" property="dendropy:length_mean" content="4.45347112e-01" id="d1222" />
                <meta xsi:type="nex:LiteralMeta" property="dendropy:length_95%HPD" content="2.30160100e-01 6.69162500e-01" id="d1223" />
                <meta xsi:type="nex:LiteralMeta" property="dendropy:length_median" content="4.37920100e-01" id="d1224" />
            </node>
            <node id="d1225">
                <meta xsi:type="nex:LiteralMeta" property="dendropy:prob" content="9.95750708e-01" id="d1226" />
                <meta xsi:type="nex:LiteralMeta" property="dendropy:prob_range" content="9.95667389e-01 9.95834028e-01" id="d1227" />
                <meta xsi:type="nex:LiteralMeta" property="dendropy:prob_stddev" content="1.17831492e-04" id="d1228" />
                <meta xsi:type="nex:LiteralMeta" property="dendropy:prob+-sd" content="100+-0" id="d1229" />
                <meta xsi:type="nex:LiteralMeta" property="dendropy:prob(percent)" content="100" id="d1230" />
                <meta xsi:type="nex:LiteralMeta" property="dendropy:length_mean" content="3.10113303e-01" id="d1231" />
                <meta xsi:type="nex:LiteralMeta" property="dendropy:length_median" content="3.02491300e-01" id="d1232" />
                <meta xsi:type="nex:LiteralMeta" property="dendropy:length_95%HPD" content="1.21386100e-01 5.13174200e-01" id="d1233" />
            </node>
            <node id="d1234">
                <meta xsi:type="nex:LiteralMeta" property="dendropy:prob" content="8.28361940e-01" id="d1235" />
                <meta xsi:type="nex:LiteralMeta" property="dendropy:prob_stddev" content="1.13118232e-02" id="d1236" />
                <meta xsi:type="nex:LiteralMeta" property="dendropy:prob+-sd" content="83+-1" id="d1237" />
                <meta xsi:type="nex:LiteralMeta" property="dendropy:prob_range" content="8.20363273e-01 8.36360607e-01" id="d1238" />
                <meta xsi:type="nex:LiteralMeta" property="dendropy:prob(percent)" content="83" id="d1239" />
                <meta xsi:type="nex:LiteralMeta" property="dendropy:length_mean" content="9.61908878e-02" id="d1240" />
                <meta xsi:type="nex:LiteralMeta" property="dendropy:length_median" content="8.76167000e-02" id="d1241" />
                <meta xsi:type="nex:LiteralMeta" property="dendropy:length_95%HPD" content="3.08287100e-05 2.07577500e-01" id="d1242" />
            </node>
            <node id="d1243" otu="d6">
                <meta xsi:type="nex:LiteralMeta" property="dendropy:prob" content="1.00000000e+00" id="d1244" />
                <meta xsi:type="nex:LiteralMeta" property="dendropy:prob(percent)" content="100" id="d1245" />
                <meta xsi:type="nex:LiteralMeta" property="dendropy:prob+-sd" content="100+-0" id="d1246" />
                <meta xsi:type="nex:LiteralMeta" property="dendropy:prob_stddev" content="0.00000000e+00" id="d1247" />
                <meta xsi:type="nex:LiteralMeta" property="dendropy:prob_range" content="1.00000000e+00 1.00000000e+00" id="d1248" />
                <meta xsi:type="nex:LiteralMeta" property="dendropy:length_mean" content="8.15576617e-02" id="d1249" />
                <meta xsi:type="nex:LiteralMeta" property="dendropy:length_median" content="7.69924700e-02" id="d1250" />
                <meta xsi:type="nex:LiteralMeta" property="dendropy:length_95%HPD" content="1.76003200e-02 1.56167700e-01" id="d1251" />
            </node>
            <node id="d1252">
                <meta xsi:type="nex:LiteralMeta" property="dendropy:prob" content="9.60923179e-01" id="d1253" />
                <meta xsi:type="nex:LiteralMeta" property="dendropy:prob(percent)" content="96" id="d1254" />
                <meta xsi:type="nex:LiteralMeta" property="dendropy:prob_stddev" content="2.94578729e-03" id="d1255" />
                <meta xsi:type="nex:LiteralMeta" property="dendropy:prob+-sd" content="96+-0" id="d1256" />
                <meta xsi:type="nex:LiteralMeta" property="dendropy:prob_range" content="9.58840193e-01 9.63006166e-01" id="d1257" />
                <meta xsi:type="nex:LiteralMeta" property="dendropy:length_mean" content="7.47536535e-02" id="d1258" />
                <meta xsi:type="nex:LiteralMeta" property="dendropy:length_median" content="7.07924900e-02" id="d1259" />
                <meta xsi:type="nex:LiteralMeta" property="dendropy:length_95%HPD" content="1.47645900e-02 1.41475400e-01" id="d1260" />
            </node>
            <node id="d1261" otu="d7">
                <meta xsi:type="nex:LiteralMeta" property="dendropy:prob" content="1.00000000e+00" id="d1262" />
                <meta xsi:type="nex:LiteralMeta" property="dendropy:prob+-sd" content="100+-0" id="d1263" />
                <meta xsi:type="nex:LiteralMeta" property="dendropy:prob_stddev" content="0.00000000e+00" id="d1264" />
                <meta xsi:type="nex:LiteralMeta" property="dendropy:prob_range" content="1.00000000e+00 1.00000000e+00" id="d1265" />
                <meta xsi:type="nex:LiteralMeta" property="dendropy:prob(percent)" content="100" id="d1266" />
                <meta xsi:type="nex:LiteralMeta" property="dendropy:length_mean" content="4.40974153e-02" id="d1267" />
                <meta xsi:type="nex:LiteralMeta" property="dendropy:length_median" content="4.05180200e-02" id="d1268" />
                <meta xsi:type="nex:LiteralMeta" property="dendropy:length_95%HPD" content="5.31269900e-03 9.02544000e-02" id="d1269" />
            </node>
            <node id="d1270">
                <meta xsi:type="nex:LiteralMeta" property="dendropy:prob" content="9.46342276e-01" id="d1271" />
                <meta xsi:type="nex:LiteralMeta" property="dendropy:prob_range" content="9.39010165e-01 9.53674388e-01" id="d1272" />
                <meta xsi:type="nex:LiteralMeta" property="dendropy:prob(percent)" content="95" id="d1273" />
                <meta xsi:type="nex:LiteralMeta" property="dendropy:prob+-sd" content="95+-1" id="d1274" />
                <meta xsi:type="nex:LiteralMeta" property="dendropy:prob_stddev" content="1.03691713e-02" id="d1275" />
                <meta xsi:type="nex:LiteralMeta" property="dendropy:length_mean" content="3.45965033e-02" id="d1276" />
                <meta xsi:type="nex:LiteralMeta" property="dendropy:length_median" content="3.11817200e-02" id="d1277" />
                <meta xsi:type="nex:LiteralMeta" property="dendropy:length_95%HPD" content="4.57014600e-04 7.44498200e-02" id="d1278" />
            </node>
            <node id="d1279" otu="d11">
                <meta xsi:type="nex:LiteralMeta" property="dendropy:prob" content="1.00000000e+00" id="d1280" />
                <meta xsi:type="nex:LiteralMeta" property="dendropy:prob_range" content="1.00000000e+00 1.00000000e+00" id="d1281" />
                <meta xsi:type="nex:LiteralMeta" property="dendropy:prob+-sd" content="100+-0" id="d1282" />
                <meta xsi:type="nex:LiteralMeta" property="dendropy:prob(percent)" content="100" id="d1283" />
                <meta xsi:type="nex:LiteralMeta" property="dendropy:prob_stddev" content="0.00000000e+00" id="d1284" />
                <meta xsi:type="nex:LiteralMeta" property="dendropy:length_mean" content="9.03363859e-03" id="d1285" />
                <meta xsi:type="nex:LiteralMeta" property="dendropy:length_median" content="6.20366200e-03" id="d1286" />
                <meta xsi:type="nex:LiteralMeta" property="dendropy:length_95%HPD" content="4.83461800e-07 2.71062200e-02" id="d1287" />
            </node>
            <node id="d1288" otu="d12">
                <meta xsi:type="nex:LiteralMeta" property="dendropy:prob" content="1.00000000e+00" id="d1289" />
                <meta xsi:type="nex:LiteralMeta" property="dendropy:prob_stddev" content="0.00000000e+00" id="d1290" />
                <meta xsi:type="nex:LiteralMeta" property="dendropy:prob+-sd" content="100+-0" id="d1291" />
                <meta xsi:type="nex:LiteralMeta" property="dendropy:prob_range" content="1.00000000e+00 1.00000000e+00" id="d1292" />
                <meta xsi:type="nex:LiteralMeta" property="dendropy:prob(percent)" content="100" id="d1293" />
                <meta xsi:type="nex:LiteralMeta" property="dendropy:length_mean" content="1.79075428e-02" id="d1294" />
                <meta xsi:type="nex:LiteralMeta" property="dendropy:length_95%HPD" content="1.62272200e-04 4.28283200e-02" id="d1295" />
                <meta xsi:type="nex:LiteralMeta" property="dendropy:length_median" content="1.47620400e-02" id="d1296" />
            </node>
            <node id="d1297">
                <meta xsi:type="nex:LiteralMeta" property="dendropy:prob" content="9.94750875e-01" id="d1298" />
                <meta xsi:type="nex:LiteralMeta" property="dendropy:prob(percent)" content="99" id="d1299" />
                <meta xsi:type="nex:LiteralMeta" property="dendropy:prob_stddev" content="1.17831492e-04" id="d1300" />
                <meta xsi:type="nex:LiteralMeta" property="dendropy:prob+-sd" content="99+-0" id="d1301" />
                <meta xsi:type="nex:LiteralMeta" property="dendropy:prob_range" content="9.94667555e-01 9.94834194e-01" id="d1302" />
                <meta xsi:type="nex:LiteralMeta" property="dendropy:length_mean" content="1.84323652e-01" id="d1303" />
                <meta xsi:type="nex:LiteralMeta" property="dendropy:length_95%HPD" content="4.98024800e-02 3.23314500e-01" id="d1304" />
                <meta xsi:type="nex:LiteralMeta" property="dendropy:length_median" content="1.80553600e-01" id="d1305" />
            </node>
            <node id="d1306" otu="d17">
                <meta xsi:type="nex:LiteralMeta" property="dendropy:prob" content="1.00000000e+00" id="d1307" />
                <meta xsi:type="nex:LiteralMeta" property="dendropy:prob(percent)" content="100" id="d1308" />
                <meta xsi:type="nex:LiteralMeta" property="dendropy:prob_stddev" content="0.00000000e+00" id="d1309" />
                <meta xsi:type="nex:LiteralMeta" property="dendropy:prob+-sd" content="100+-0" id="d1310" />
                <meta xsi:type="nex:LiteralMeta" property="dendropy:prob_range" content="1.00000000e+00 1.00000000e+00" id="d1311" />
                <meta xsi:type="nex:LiteralMeta" property="dendropy:length_mean" content="1.60554727e-01" id="d1312" />
                <meta xsi:type="nex:LiteralMeta" property="dendropy:length_median" content="1.55952400e-01" id="d1313" />
                <meta xsi:type="nex:LiteralMeta" property="dendropy:length_95%HPD" content="6.62370300e-02 2.60361500e-01" id="d1314" />
            </node>
            <node id="d1315" otu="d20">
                <meta xsi:type="nex:LiteralMeta" property="dendropy:prob" content="1.00000000e+00" id="d1316" />
                <meta xsi:type="nex:LiteralMeta" property="dendropy:prob+-sd" content="100+-0" id="d1317" />
                <meta xsi:type="nex:LiteralMeta" property="dendropy:prob(percent)" content="100" id="d1318" />
                <meta xsi:type="nex:LiteralMeta" property="dendropy:prob_stddev" content="0.00000000e+00" id="d1319" />
                <meta xsi:type="nex:LiteralMeta" property="dendropy:prob_range" content="1.00000000e+00 1.00000000e+00" id="d1320" />
                <meta xsi:type="nex:LiteralMeta" property="dendropy:length_mean" content="1.52740431e-01" id="d1321" />
                <meta xsi:type="nex:LiteralMeta" property="dendropy:length_median" content="1.48260700e-01" id="d1322" />
                <meta xsi:type="nex:LiteralMeta" property="dendropy:length_95%HPD" content="5.92022000e-02 2.55183300e-01" id="d1323" />
            </node>
            <node id="d1324">
                <meta xsi:type="nex:LiteralMeta" property="dendropy:prob" content="9.92501250e-01" id="d1325" />
                <meta xsi:type="nex:LiteralMeta" property="dendropy:prob(percent)" content="99" id="d1326" />
                <meta xsi:type="nex:LiteralMeta" property="dendropy:prob_stddev" content="4.24193370e-03" id="d1327" />
                <meta xsi:type="nex:LiteralMeta" property="dendropy:prob+-sd" content="99+-0" id="d1328" />
                <meta xsi:type="nex:LiteralMeta" property="dendropy:prob_range" content="9.89501750e-01 9.95500750e-01" id="d1329" />
                <meta xsi:type="nex:LiteralMeta" property="dendropy:length_mean" content="1.50805073e-01" id="d1330" />
                <meta xsi:type="nex:LiteralMeta" property="dendropy:length_median" content="1.46205300e-01" id="d1331" />
                <meta xsi:type="nex:LiteralMeta" property="dendropy:length_95%HPD" content="2.84798800e-02 2.73399100e-01" id="d1332" />
            </node>
            <node id="d1333" otu="d22">
                <meta xsi:type="nex:LiteralMeta" property="dendropy:prob" content="1.00000000e+00" id="d1334" />
                <meta xsi:type="nex:LiteralMeta" property="dendropy:prob_stddev" content="0.00000000e+00" id="d1335" />
                <meta xsi:type="nex:LiteralMeta" property="dendropy:prob(percent)" content="100" id="d1336" />
                <meta xsi:type="nex:LiteralMeta" property="dendropy:prob_range" content="1.00000000e+00 1.00000000e+00" id="d1337" />
                <meta xsi:type="nex:LiteralMeta" property="dendropy:prob+-sd" content="100+-0" id="d1338" />
                <meta xsi:type="nex:LiteralMeta" property="dendropy:length_mean" content="1.29477229e-02" id="d1339" />
                <meta xsi:type="nex:LiteralMeta" property="dendropy:length_95%HPD" content="2.13715800e-07 3.87687600e-02" id="d1340" />
                <meta xsi:type="nex:LiteralMeta" property="dendropy:length_median" content="8.97166500e-03" id="d1341" />
            </node>
            <node id="d1342" otu="d33">
                <meta xsi:type="nex:LiteralMeta" property="dendropy:prob" content="1.00000000e+00" id="d1343" />
                <meta xsi:type="nex:LiteralMeta" property="dendropy:prob+-sd" content="100+-0" id="d1344" />
                <meta xsi:type="nex:LiteralMeta" property="dendropy:prob_stddev" content="0.00000000e+00" id="d1345" />
                <meta xsi:type="nex:LiteralMeta" property="dendropy:prob(percent)" content="100" id="d1346" />
                <meta xsi:type="nex:LiteralMeta" property="dendropy:prob_range" content="1.00000000e+00 1.00000000e+00" id="d1347" />
                <meta xsi:type="nex:LiteralMeta" property="dendropy:length_mean" content="1.22157306e-02" id="d1348" />
                <meta xsi:type="nex:LiteralMeta" property="dendropy:length_95%HPD" content="4.83296200e-07 3.66096700e-02" id="d1349" />
                <meta xsi:type="nex:LiteralMeta" property="dendropy:length_median" content="8.41560900e-03" id="d1350" />
            </node>
            <node id="d1351" otu="d36">
                <meta xsi:type="nex:LiteralMeta" property="dendropy:prob" content="1.00000000e+00" id="d1352" />
                <meta xsi:type="nex:LiteralMeta" property="dendropy:prob(percent)" content="100" id="d1353" />
                <meta xsi:type="nex:LiteralMeta" property="dendropy:prob_stddev" content="0.00000000e+00" id="d1354" />
                <meta xsi:type="nex:LiteralMeta" property="dendropy:prob+-sd" content="100+-0" id="d1355" />
                <meta xsi:type="nex:LiteralMeta" property="dendropy:prob_range" content="1.00000000e+00 1.00000000e+00" id="d1356" />
                <meta xsi:type="nex:LiteralMeta" property="dendropy:length_mean" content="1.35177188e-02" id="d1357" />
                <meta xsi:type="nex:LiteralMeta" property="dendropy:length_median" content="9.21305100e-03" id="d1358" />
                <meta xsi:type="nex:LiteralMeta" property="dendropy:length_95%HPD" content="1.33779600e-06 4.11614300e-02" id="d1359" />
            </node>
            <node id="d1360">
                <meta xsi:type="nex:LiteralMeta" property="dendropy:prob" content="9.99833361e-01" id="d1361" />
                <meta xsi:type="nex:LiteralMeta" property="dendropy:prob_range" content="9.99833361e-01 9.99833361e-01" id="d1362" />
                <meta xsi:type="nex:LiteralMeta" property="dendropy:prob(percent)" content="100" id="d1363" />
                <meta xsi:type="nex:LiteralMeta" property="dendropy:prob+-sd" content="100+-0" id="d1364" />
                <meta xsi:type="nex:LiteralMeta" property="dendropy:prob_stddev" content="0.00000000e+00" id="d1365" />
                <meta xsi:type="nex:LiteralMeta" property="dendropy:length_mean" content="7.98125103e-02" id="d1366" />
                <meta xsi:type="nex:LiteralMeta" property="dendropy:length_median" content="7.59429900e-02" id="d1367" />
                <meta xsi:type="nex:LiteralMeta" property="dendropy:length_95%HPD" content="1.80821700e-02 1.47959000e-01" id="d1368" />
            </node>
            <node id="d1369">
                <meta xsi:type="nex:LiteralMeta" property="dendropy:prob" content="9.97917014e-01" id="d1370" />
                <meta xsi:type="nex:LiteralMeta" property="dendropy:prob+-sd" content="100+-0" id="d1371" />
                <meta xsi:type="nex:LiteralMeta" property="dendropy:prob_range" content="9.97500417e-01 9.98333611e-01" id="d1372" />
                <meta xsi:type="nex:LiteralMeta" property="dendropy:prob(percent)" content="100" id="d1373" />
                <meta xsi:type="nex:LiteralMeta" property="dendropy:prob_stddev" content="5.89157458e-04" id="d1374" />
                <meta xsi:type="nex:LiteralMeta" property="dendropy:length_mean" content="4.83496757e-02" id="d1375" />
                <meta xsi:type="nex:LiteralMeta" property="dendropy:length_median" content="4.42029200e-02" id="d1376" />
                <meta xsi:type="nex:LiteralMeta" property="dendropy:length_95%HPD" content="5.56126100e-03 9.72208600e-02" id="d1377" />
            </node>
            <node id="d1378">
                <meta xsi:type="nex:LiteralMeta" property="dendropy:prob" content="8.69438427e-01" id="d1379" />
                <meta xsi:type="nex:LiteralMeta" property="dendropy:prob(percent)" content="87" id="d1380" />
                <meta xsi:type="nex:LiteralMeta" property="dendropy:prob_stddev" content="3.53494475e-04" id="d1381" />
                <meta xsi:type="nex:LiteralMeta" property="dendropy:prob+-sd" content="87+-0" id="d1382" />
                <meta xsi:type="nex:LiteralMeta" property="dendropy:prob_range" content="8.69188469e-01 8.69688385e-01" id="d1383" />
                <meta xsi:type="nex:LiteralMeta" property="dendropy:length_mean" content="2.52057246e-02" id="d1384" />
                <meta xsi:type="nex:LiteralMeta" property="dendropy:length_95%HPD" content="2.92125200e-05 5.91033700e-02" id="d1385" />
                <meta xsi:type="nex:LiteralMeta" property="dendropy:length_median" content="2.12297800e-02" id="d1386" />
            </node>
            <node id="d1387" otu="d18">
                <meta xsi:type="nex:LiteralMeta" property="dendropy:prob" content="1.00000000e+00" id="d1388" />
                <meta xsi:type="nex:LiteralMeta" property="dendropy:prob+-sd" content="100+-0" id="d1389" />
                <meta xsi:type="nex:LiteralMeta" property="dendropy:prob_stddev" content="0.00000000e+00" id="d1390" />
                <meta xsi:type="nex:LiteralMeta" property="dendropy:prob(percent)" content="100" id="d1391" />
                <meta xsi:type="nex:LiteralMeta" property="dendropy:prob_range" content="1.00000000e+00 1.00000000e+00" id="d1392" />
                <meta xsi:type="nex:LiteralMeta" property="dendropy:length_mean" content="9.88920010e-03" id="d1393" />
                <meta xsi:type="nex:LiteralMeta" property="dendropy:length_95%HPD" content="1.06909000e-06 2.97912000e-02" id="d1394" />
                <meta xsi:type="nex:LiteralMeta" property="dendropy:length_median" content="6.77729500e-03" id="d1395" />
            </node>
            <node id="d1396">
                <meta xsi:type="nex:LiteralMeta" property="dendropy:prob" content="9.90834861e-01" id="d1397" />
                <meta xsi:type="nex:LiteralMeta" property="dendropy:prob_range" content="9.90334944e-01 9.91334778e-01" id="d1398" />
                <meta xsi:type="nex:LiteralMeta" property="dendropy:prob(percent)" content="99" id="d1399" />
                <meta xsi:type="nex:LiteralMeta" property="dendropy:prob_stddev" content="7.06988950e-04" id="d1400" />
                <meta xsi:type="nex:LiteralMeta" property="dendropy:prob+-sd" content="99+-0" id="d1401" />
                <meta xsi:type="nex:LiteralMeta" property="dendropy:length_mean" content="2.64251633e-02" id="d1402" />
                <meta xsi:type="nex:LiteralMeta" property="dendropy:length_median" content="2.32291300e-02" id="d1403" />
                <meta xsi:type="nex:LiteralMeta" property="dendropy:length_95%HPD" content="1.40027200e-03 5.74967700e-02" id="d1404" />
            </node>
            <node id="d1405" otu="d21">
                <meta xsi:type="nex:LiteralMeta" property="dendropy:prob" content="1.00000000e+00" id="d1406" />
                <meta xsi:type="nex:LiteralMeta" property="dendropy:prob(percent)" content="100" id="d1407" />
                <meta xsi:type="nex:LiteralMeta" property="dendropy:prob_range" content="1.00000000e+00 1.00000000e+00" id="d1408" />
                <meta xsi:type="nex:LiteralMeta" property="dendropy:prob_stddev" content="0.00000000e+00" id="d1409" />
                <meta xsi:type="nex:LiteralMeta" property="dendropy:prob+-sd" content="100+-0" id="d1410" />
                <meta xsi:type="nex:LiteralMeta" property="dendropy:length_mean" content="1.86203526e-02" id="d1411" />
                <meta xsi:type="nex:LiteralMeta" property="dendropy:length_median" content="1.53084700e-02" id="d1412" />
                <meta xsi:type="nex:LiteralMeta" property="dendropy:length_95%HPD" content="2.53315600e-04 4.50981300e-02" id="d1413" />
            </node>
            <node id="d1414" otu="d23">
                <meta xsi:type="nex:LiteralMeta" property="dendropy:prob" content="1.00000000e+00" id="d1415" />
                <meta xsi:type="nex:LiteralMeta" property="dendropy:prob_stddev" content="0.00000000e+00" id="d1416" />
                <meta xsi:type="nex:LiteralMeta" property="dendropy:prob+-sd" content="100+-0" id="d1417" />
                <meta xsi:type="nex:LiteralMeta" property="dendropy:prob_range" content="1.00000000e+00 1.00000000e+00" id="d1418" />
                <meta xsi:type="nex:LiteralMeta" property="dendropy:prob(percent)" content="100" id="d1419" />
                <meta xsi:type="nex:LiteralMeta" property="dendropy:length_mean" content="9.52167625e-03" id="d1420" />
                <meta xsi:type="nex:LiteralMeta" property="dendropy:length_median" content="6.61136900e-03" id="d1421" />
                <meta xsi:type="nex:LiteralMeta" property="dendropy:length_95%HPD" content="7.48722100e-07 2.84955900e-02" id="d1422" />
            </node>
            <node id="d1423" otu="d32">
                <meta xsi:type="nex:LiteralMeta" property="dendropy:prob" content="1.00000000e+00" id="d1424" />
                <meta xsi:type="nex:LiteralMeta" property="dendropy:prob_stddev" content="0.00000000e+00" id="d1425" />
                <meta xsi:type="nex:LiteralMeta" property="dendropy:prob+-sd" content="100+-0" id="d1426" />
                <meta xsi:type="nex:LiteralMeta" property="dendropy:prob_range" content="1.00000000e+00 1.00000000e+00" id="d1427" />
                <meta xsi:type="nex:LiteralMeta" property="dendropy:prob(percent)" content="100" id="d1428" />
                <meta xsi:type="nex:LiteralMeta" property="dendropy:length_mean" content="6.41643063e-02" id="d1429" />
                <meta xsi:type="nex:LiteralMeta" property="dendropy:length_median" content="6.01338300e-02" id="d1430" />
                <meta xsi:type="nex:LiteralMeta" property="dendropy:length_95%HPD" content="1.49977900e-02 1.19652600e-01" id="d1431" />
            </node>
            <node id="d1432" otu="d19">
                <meta xsi:type="nex:LiteralMeta" property="dendropy:prob" content="1.00000000e+00" id="d1433" />
                <meta xsi:type="nex:LiteralMeta" property="dendropy:prob(percent)" content="100" id="d1434" />
                <meta xsi:type="nex:LiteralMeta" property="dendropy:prob_stddev" content="0.00000000e+00" id="d1435" />
                <meta xsi:type="nex:LiteralMeta" property="dendropy:prob+-sd" content="100+-0" id="d1436" />
                <meta xsi:type="nex:LiteralMeta" property="dendropy:prob_range" content="1.00000000e+00 1.00000000e+00" id="d1437" />
                <meta xsi:type="nex:LiteralMeta" property="dendropy:length_mean" content="4.37904111e-02" id="d1438" />
                <meta xsi:type="nex:LiteralMeta" property="dendropy:length_95%HPD" content="4.73194500e-03 8.69656600e-02" id="d1439" />
                <meta xsi:type="nex:LiteralMeta" property="dendropy:length_median" content="4.07287800e-02" id="d1440" />
            </node>
            <node id="d1441" otu="d25">
                <meta xsi:type="nex:LiteralMeta" property="dendropy:prob" content="1.00000000e+00" id="d1442" />
                <meta xsi:type="nex:LiteralMeta" property="dendropy:prob(percent)" content="100" id="d1443" />
                <meta xsi:type="nex:LiteralMeta" property="dendropy:prob_stddev" content="0.00000000e+00" id="d1444" />
                <meta xsi:type="nex:LiteralMeta" property="dendropy:prob+-sd" content="100+-0" id="d1445" />
                <meta xsi:type="nex:LiteralMeta" property="dendropy:prob_range" content="1.00000000e+00 1.00000000e+00" id="d1446" />
                <meta xsi:type="nex:LiteralMeta" property="dendropy:length_mean" content="1.43509606e-01" id="d1447" />
                <meta xsi:type="nex:LiteralMeta" property="dendropy:length_95%HPD" content="6.99726800e-02 2.28565900e-01" id="d1448" />
                <meta xsi:type="nex:LiteralMeta" property="dendropy:length_median" content="1.38934300e-01" id="d1449" />
            </node>
            <node id="d1450" otu="d8">
                <meta xsi:type="nex:LiteralMeta" property="dendropy:prob" content="1.00000000e+00" id="d1451" />
                <meta xsi:type="nex:LiteralMeta" property="dendropy:prob(percent)" content="100" id="d1452" />
                <meta xsi:type="nex:LiteralMeta" property="dendropy:prob_stddev" content="0.00000000e+00" id="d1453" />
                <meta xsi:type="nex:LiteralMeta" property="dendropy:prob+-sd" content="100+-0" id="d1454" />
                <meta xsi:type="nex:LiteralMeta" property="dendropy:prob_range" content="1.00000000e+00 1.00000000e+00" id="d1455" />
                <meta xsi:type="nex:LiteralMeta" property="dendropy:length_mean" content="1.01713557e-01" id="d1456" />
                <meta xsi:type="nex:LiteralMeta" property="dendropy:length_95%HPD" content="3.39503800e-02 1.77930500e-01" id="d1457" />
                <meta xsi:type="nex:LiteralMeta" property="dendropy:length_median" content="9.76744400e-02" id="d1458" />
            </node>
            <node id="d1459">
                <meta xsi:type="nex:LiteralMeta" property="dendropy:prob" content="6.79220130e-01" id="d1460" />
                <meta xsi:type="nex:LiteralMeta" property="dendropy:prob_range" content="6.69721713e-01 6.88718547e-01" id="d1461" />
                <meta xsi:type="nex:LiteralMeta" property="dendropy:prob+-sd" content="68+-1" id="d1462" />
                <meta xsi:type="nex:LiteralMeta" property="dendropy:prob(percent)" content="68" id="d1463" />
                <meta xsi:type="nex:LiteralMeta" property="dendropy:prob_stddev" content="1.34327900e-02" id="d1464" />
                <meta xsi:type="nex:LiteralMeta" property="dendropy:length_mean" content="2.56936474e-02" id="d1465" />
                <meta xsi:type="nex:LiteralMeta" property="dendropy:length_median" content="2.14856100e-02" id="d1466" />
                <meta xsi:type="nex:LiteralMeta" property="dendropy:length_95%HPD" content="6.03674800e-07 6.20404300e-02" id="d1467" />
            </node>
            <node id="d1468" otu="d3">
                <meta xsi:type="nex:LiteralMeta" property="dendropy:prob" content="1.00000000e+00" id="d1469" />
                <meta xsi:type="nex:LiteralMeta" property="dendropy:prob_range" content="1.00000000e+00 1.00000000e+00" id="d1470" />
                <meta xsi:type="nex:LiteralMeta" property="dendropy:prob(percent)" content="100" id="d1471" />
                <meta xsi:type="nex:LiteralMeta" property="dendropy:prob+-sd" content="100+-0" id="d1472" />
                <meta xsi:type="nex:LiteralMeta" property="dendropy:prob_stddev" content="0.00000000e+00" id="d1473" />
                <meta xsi:type="nex:LiteralMeta" property="dendropy:length_mean" content="3.88085030e-02" id="d1474" />
                <meta xsi:type="nex:LiteralMeta" property="dendropy:length_median" content="3.54874200e-02" id="d1475" />
                <meta xsi:type="nex:LiteralMeta" property="dendropy:length_95%HPD" content="7.17493400e-03 7.84350100e-02" id="d1476" />
            </node>
            <node id="d1477">
                <meta xsi:type="nex:LiteralMeta" property="dendropy:prob" content="9.00016664e-01" id="d1478" />
                <meta xsi:type="nex:LiteralMeta" property="dendropy:prob_stddev" content="2.28593094e-02" id="d1479" />
                <meta xsi:type="nex:LiteralMeta" property="dendropy:prob(percent)" content="90" id="d1480" />
                <meta xsi:type="nex:LiteralMeta" property="dendropy:prob_range" content="8.83852691e-01 9.16180637e-01" id="d1481" />
                <meta xsi:type="nex:LiteralMeta" property="dendropy:prob+-sd" content="90+-2" id="d1482" />
                <meta xsi:type="nex:LiteralMeta" property="dendropy:length_mean" content="2.68075224e-02" id="d1483" />
                <meta xsi:type="nex:LiteralMeta" property="dendropy:length_median" content="2.34958900e-02" id="d1484" />
                <meta xsi:type="nex:LiteralMeta" property="dendropy:length_95%HPD" content="1.92580600e-03 5.92757900e-02" id="d1485" />
            </node>
            <node id="d1486" otu="d14">
                <meta xsi:type="nex:LiteralMeta" property="dendropy:prob" content="1.00000000e+00" id="d1487" />
                <meta xsi:type="nex:LiteralMeta" property="dendropy:prob(percent)" content="100" id="d1488" />
                <meta xsi:type="nex:LiteralMeta" property="dendropy:prob_stddev" content="0.00000000e+00" id="d1489" />
                <meta xsi:type="nex:LiteralMeta" property="dendropy:prob+-sd" content="100+-0" id="d1490" />
                <meta xsi:type="nex:LiteralMeta" property="dendropy:prob_range" content="1.00000000e+00 1.00000000e+00" id="d1491" />
                <meta xsi:type="nex:LiteralMeta" property="dendropy:length_mean" content="4.38523165e-02" id="d1492" />
                <meta xsi:type="nex:LiteralMeta" property="dendropy:length_median" content="4.03642300e-02" id="d1493" />
                <meta xsi:type="nex:LiteralMeta" property="dendropy:length_95%HPD" content="8.87147100e-03 8.56682000e-02" id="d1494" />
            </node>
            <node id="d1495" otu="d15">
                <meta xsi:type="nex:LiteralMeta" property="dendropy:prob" content="1.00000000e+00" id="d1496" />
                <meta xsi:type="nex:LiteralMeta" property="dendropy:prob(percent)" content="100" id="d1497" />
                <meta xsi:type="nex:LiteralMeta" property="dendropy:prob_stddev" content="0.00000000e+00" id="d1498" />
                <meta xsi:type="nex:LiteralMeta" property="dendropy:prob+-sd" content="100+-0" id="d1499" />
                <meta xsi:type="nex:LiteralMeta" property="dendropy:prob_range" content="1.00000000e+00 1.00000000e+00" id="d1500" />
                <meta xsi:type="nex:LiteralMeta" property="dendropy:length_mean" content="4.99321426e-02" id="d1501" />
                <meta xsi:type="nex:LiteralMeta" property="dendropy:length_median" content="4.60727400e-02" id="d1502" />
                <meta xsi:type="nex:LiteralMeta" property="dendropy:length_95%HPD" content="9.88728500e-03 9.38087700e-02" id="d1503" />
            </node>
            <rootedge id="d1504" target="d90" />
            <edge id="d1505" source="d90" target="d91" length="0.04341233" />
            <edge id="d1506" source="d90" target="d100" length="0.1480589" />
            <edge id="d1507" source="d90" target="d109" length="0.03134959" />
            <edge id="d1508" source="d109" target="d118" length="0.04255999" />
            <edge id="d1509" source="d118" target="d127" length="0.08203468" />
            <edge id="d1510" source="d127" target="d136" length="0.07969646" />
            <edge id="d1511" source="d136" target="d145" length="0.1360116" />
            <edge id="d1512" source="d145" target="d154" length="0.4356955" />
            <edge id="d1513" source="d154" target="d163" length="0.1649648" />
            <edge id="d1514" source="d163" target="d172" length="0.332622" />
            <edge id="d1515" source="d172" target="d181" length="0.1114651" />
            <edge id="d1516" source="d181" target="d190" length="0.515668" />
            <edge id="d1517" source="d190" target="d199" length="0.269164" />
            <edge id="d1518" source="d199" target="d208" length="0.2410921" />
            <edge id="d1519" source="d208" target="d217" length="0.202738" />
            <edge id="d1520" source="d217" target="d226" length="0.04781507" />
            <edge id="d1521" source="d226" target="d235" length="0.03891645" />
            <edge id="d1522" source="d235" target="d244" length="0.03394039" />
            <edge id="d1523" source="d244" target="d253" length="0.03185393" />
            <edge id="d1524" source="d244" target="d262" length="0.04764803" />
            <edge id="d1525" source="d235" target="d271" length="0.04764431" />
            <edge id="d1526" source="d271" target="d280" length="0.07181486" />
            <edge id="d1527" source="d271" target="d289" length="0.06715385" />
            <edge id="d1528" source="d226" target="d298" length="0.01572809" />
            <edge id="d1529" source="d226" target="d307" length="0.01359883" />
            <edge id="d1530" source="d217" target="d316" length="0.1075446" />
            <edge id="d1531" source="d208" target="d325" length="0.141208" />
            <edge id="d1532" source="d325" target="d334" length="0.5064637" />
            <edge id="d1533" source="d325" target="d343" length="0.6029042" />
            <edge id="d1534" source="d199" target="d352" length="0.9768543" />
            <edge id="d1535" source="d199" target="d361" length="0.4123132" />
            <edge id="d1536" source="d190" target="d370" length="0.3324288" />
            <edge id="d1537" source="d370" target="d379" length="0.1947502" />
            <edge id="d1538" source="d379" target="d388" length="0.2473272" />
            <edge id="d1539" source="d388" target="d397" length="0.2363313" />
            <edge id="d1540" source="d397" target="d406" length="0.1663735" />
            <edge id="d1541" source="d406" target="d415" length="0.08410063" />
            <edge id="d1542" source="d415" target="d424" length="0.1638728" />
            <edge id="d1543" source="d424" target="d433" length="0.328167" />
            <edge id="d1544" source="d433" target="d442" length="0.1314077" />
            <edge id="d1545" source="d442" target="d451" length="0.1774876" />
            <edge id="d1546" source="d451" target="d460" length="0.5438771" />
            <edge id="d1547" source="d460" target="d469" length="0.01591112" />
            <edge id="d1548" source="d460" target="d478" length="0.04642009" />
            <edge id="d1549" source="d478" target="d487" length="0.04148706" />
            <edge id="d1550" source="d478" target="d496" length="0.06247201" />
            <edge id="d1551" source="d451" target="d505" length="0.6670999" />
            <edge id="d1552" source="d505" target="d514" length="0.2206196" />
            <edge id="d1553" source="d505" target="d523" length="0.134984" />
            <edge id="d1554" source="d442" target="d532" length="0.2571304" />
            <edge id="d1555" source="d532" target="d541" length="0.8512072" />
            <edge id="d1556" source="d532" target="d550" length="0.2009865" />
            <edge id="d1557" source="d433" target="d559" length="0.6678279" />
            <edge id="d1558" source="d433" target="d568" length="0.1052894" />
            <edge id="d1559" source="d568" target="d577" length="0.1991952" />
            <edge id="d1560" source="d577" target="d586" length="0.2653069" />
            <edge id="d1561" source="d586" target="d595" length="0.006621765" />
            <edge id="d1562" source="d586" target="d604" length="0.01145346" />
            <edge id="d1563" source="d577" target="d613" length="0.7242815" />
            <edge id="d1564" source="d568" target="d622" length="0.5761371" />
            <edge id="d1565" source="d433" target="d631" length="0.1452678" />
            <edge id="d1566" source="d631" target="d640" length="0.3460447" />
            <edge id="d1567" source="d631" target="d649" length="0.4428907" />
            <edge id="d1568" source="d433" target="d658" length="0.3514391" />
            <edge id="d1569" source="d424" target="d667" length="0.5497714" />
            <edge id="d1570" source="d415" target="d676" length="0.1403297" />
            <edge id="d1571" source="d676" target="d685" length="0.3641921" />
            <edge id="d1572" source="d676" target="d694" length="0.3324101" />
            <edge id="d1573" source="d694" target="d703" length="0.009441349" />
            <edge id="d1574" source="d694" target="d712" length="0.01897682" />
            <edge id="d1575" source="d415" target="d721" length="0.395757" />
            <edge id="d1576" source="d406" target="d730" length="0.4901309" />
            <edge id="d1577" source="d730" target="d739" length="0.1338917" />
            <edge id="d1578" source="d730" target="d748" length="0.2909989" />
            <edge id="d1579" source="d406" target="d757" length="0.5251063" />
            <edge id="d1580" source="d397" target="d766" length="0.1077536" />
            <edge id="d1581" source="d766" target="d775" length="0.156064" />
            <edge id="d1582" source="d775" target="d784" length="0.1652127" />
            <edge id="d1583" source="d775" target="d793" length="0.1943862" />
            <edge id="d1584" source="d793" target="d802" length="0.01915268" />
            <edge id="d1585" source="d802" target="d811" length="0.02863675" />
            <edge id="d1586" source="d802" target="d820" length="0.01473405" />
            <edge id="d1587" source="d802" target="d829" length="0.00583355" />
            <edge id="d1588" source="d802" target="d838" length="0.01452173" />
            <edge id="d1589" source="d793" target="d847" length="0.01501326" />
            <edge id="d1590" source="d766" target="d856" length="0.861873" />
            <edge id="d1591" source="d856" target="d865" length="0.2575955" />
            <edge id="d1592" source="d856" target="d874" length="0.3145701" />
            <edge id="d1593" source="d388" target="d883" length="0.4996758" />
            <edge id="d1594" source="d883" target="d892" length="0.3060594" />
            <edge id="d1595" source="d892" target="d901" length="0.3066128" />
            <edge id="d1596" source="d892" target="d910" length="0.1598916" />
            <edge id="d1597" source="d883" target="d919" length="0.4409978" />
            <edge id="d1598" source="d919" target="d928" length="0.19656" />
            <edge id="d1599" source="d928" target="d937" length="0.1039322" />
            <edge id="d1600" source="d937" target="d946" length="0.06765388" />
            <edge id="d1601" source="d937" target="d955" length="0.04336976" />
            <edge id="d1602" source="d928" target="d964" length="0.04948438" />
            <edge id="d1603" source="d919" target="d973" length="0.08989621" />
            <edge id="d1604" source="d379" target="d982" length="0.2907712" />
            <edge id="d1605" source="d982" target="d991" length="0.4032468" />
            <edge id="d1606" source="d991" target="d1000" length="0.4688197" />
            <edge id="d1607" source="d1000" target="d1009" length="0.02808799" />
            <edge id="d1608" source="d1000" target="d1018" length="0.05632315" />
            <edge id="d1609" source="d991" target="d1027" length="0.3407488" />
            <edge id="d1610" source="d1027" target="d1036" length="0.01747979" />
            <edge id="d1611" source="d1036" target="d1045" length="0.01332614" />
            <edge id="d1612" source="d1036" target="d1054" length="0.005988646" />
            <edge id="d1613" source="d1027" target="d1063" length="0.02106817" />
            <edge id="d1614" source="d1063" target="d1072" length="0.00593185" />
            <edge id="d1615" source="d1063" target="d1081" length="0.02755261" />
            <edge id="d1616" source="d982" target="d1090" length="0.8812918" />
            <edge id="d1617" source="d1090" target="d1099" length="0.03935675" />
            <edge id="d1618" source="d1090" target="d1108" length="0.02137268" />
            <edge id="d1619" source="d370" target="d1117" length="0.9950208" />
            <edge id="d1620" source="d370" target="d1126" length="0.5067276" />
            <edge id="d1621" source="d370" target="d1135" length="0.8190853" />
            <edge id="d1622" source="d181" target="d1144" length="0.09481123" />
            <edge id="d1623" source="d172" target="d1153" length="0.3149811" />
            <edge id="d1624" source="d163" target="d1162" length="0.4336714" />
            <edge id="d1625" source="d1162" target="d1171" length="0.1004197" />
            <edge id="d1626" source="d1171" target="d1180" length="0.05868282" />
            <edge id="d1627" source="d1171" target="d1189" length="0.1117286" />
            <edge id="d1628" source="d1162" target="d1198" length="0.09969648" />
            <edge id="d1629" source="d1162" target="d1207" length="0.1085133" />
            <edge id="d1630" source="d154" target="d1216" length="0.4379201" />
            <edge id="d1631" source="d145" target="d1225" length="0.3024913" />
            <edge id="d1632" source="d1225" target="d1234" length="0.0876167" />
            <edge id="d1633" source="d1234" target="d1243" length="0.07699247" />
            <edge id="d1634" source="d1234" target="d1252" length="0.07079249" />
            <edge id="d1635" source="d1252" target="d1261" length="0.04051802" />
            <edge id="d1636" source="d1252" target="d1270" length="0.03118172" />
            <edge id="d1637" source="d1270" target="d1279" length="0.006203662" />
            <edge id="d1638" source="d1270" target="d1288" length="0.01476204" />
            <edge id="d1639" source="d1225" target="d1297" length="0.1805536" />
            <edge id="d1640" source="d1297" target="d1306" length="0.1559524" />
            <edge id="d1641" source="d1297" target="d1315" length="0.1482607" />
            <edge id="d1642" source="d136" target="d1324" length="0.1462053" />
            <edge id="d1643" source="d1324" target="d1333" length="0.008971665" />
            <edge id="d1644" source="d1324" target="d1342" length="0.008415609" />
            <edge id="d1645" source="d1324" target="d1351" length="0.009213051" />
            <edge id="d1646" source="d127" target="d1360" length="0.07594299" />
            <edge id="d1647" source="d1360" target="d1369" length="0.04420292" />
            <edge id="d1648" source="d1369" target="d1378" length="0.02122978" />
            <edge id="d1649" source="d1378" target="d1387" length="0.006777295" />
            <edge id="d1650" source="d1378" target="d1396" length="0.02322913" />
            <edge id="d1651" source="d1396" target="d1405" length="0.01530847" />
            <edge id="d1652" source="d1396" target="d1414" length="0.006611369" />
            <edge id="d1653" source="d1396" target="d1423" length="0.06013383" />
            <edge id="d1654" source="d1369" target="d1432" length="0.04072878" />
            <edge id="d1655" source="d1360" target="d1441" length="0.1389343" />
            <edge id="d1656" source="d118" target="d1450" length="0.09767444" />
            <edge id="d1657" source="d109" target="d1459" length="0.02148561" />
            <edge id="d1658" source="d1459" target="d1468" length="0.03548742" />
            <edge id="d1659" source="d1459" target="d1477" length="0.02349589" />
            <edge id="d1660" source="d1477" target="d1486" length="0.04036423" />
            <edge id="d1661" source="d1477" target="d1495" length="0.04607274" />
        </tree>
    </trees>
</nex:nexml>
```
