## Supplementary material for "Bacterial contribution to genesis of the novel germ line determinant *oskar*": Oskar HGT Supplementary Information Files: OSK.prank.raxml.bipartitions

```
(A0A0H0SJ00_9BACL:0.04208182787288974880,(A0A0J6BBM7_BREBE:0.00000100000050002909,((R5GT16_9FIRM:0.28020106343472711563,R5LL12_9FIRM:0.07504427383961673192)99:0.82484076646607429328,((B7KKA6_CYAP7:1.55498399414827215281,F6DQC0_DESRL:0.34731166475281166628)33:0.21035580319362953694,((((A0A0C1UEU0_9CLOT:0.46525802736177918062,((Q897X6_CLOTE:0.00895687466880648250,U6EVC2_CLOTA:0.00000100000050002909)100:0.63964789177495307015,A0A0L0WAR6_CLOPU:0.45874755306519254816)37:0.08905309596062332966)54:0.17406194938431807095,A0A095ZDI3_9FIRM:1.01337202298322526239)34:0.00000100000050002909,(R7ADB4_9BACE:0.98468673552771923685,(R4JC30_9BACT:0.64846638193899097669,((((((A0A0E3QN36_METBA:0.00000100000050002909,A0A0G3CFD7_METBA:0.05262505577886109759)100:1.35659845968232506408,R2P1Z4_9ENTE:0.81154253487731087269)43:0.71966884909747663723,(A0A0G1KN57_9BACT:1.32113940980020738714,(((((((B4K9E5_DROMO:0.02933720700788487387,((B4JTJ1_DROGR:0.04562129991077235741,(A0A0M4F3M8_DROBS:0.15720725868526314040,B4LXK5_DROVI:0.03771033466959088781)58:0.01415458863394483333)37:0.01337733410257435987,(((Q295Q4_DROPS:0.00000100000050002909,(A0A059PGF2_9MUSC:0.00000100000050002909,A0A059PF64_9MUSC:0.00000100000050002909)49:0.00000100000050002909)100:0.17178544618537147648,(B3LZ06_DROAN:0.17375595642747843073,((A0A126GUR4_DROME:0.00274579234853540317,(E8NH25_DROME:0.00000100000050002909,B4HKZ1_DROSE:0.02163731335371495840)69:0.00000100000050002909)88:0.01399124286492524523,(B4PTX6_DROYA:0.00000100000050002909,B3P1W4_DROER:0.02767627456957900967)49:0.00626814918895471623)97:0.06546386185798488966)97:0.07823038200354300031)73:0.08837117638795979890,B4N815_DROWI:0.09834615927123693813)46:0.02639039156747052806)11:0.00798406957686312660)29:0.03282490100550430195,A1Y1T7_DROIM:0.04858169459423938158)91:0.18962711053777950299,((A0A0L0CP24_LUCCU:0.12825596712437170588,T1PG45_MUSDO:0.14597378602569827111)88:0.19264139068088409479,(W8CE30_CERCA:0.04630696507506100457,((A0A0K8U7J3_BACLA:0.00561161736040813233,A0A034WRF5_BACDO:0.00000100000050002909)99:0.03688556872649168678,A0A0A1XRQ4_BACCU:0.02946462770509261295)91:0.06285609144033493800)97:0.07411102030307924193)64:0.16585875183987791592)98:0.45125592114806317712,(U5EFJ8_9DIPT:0.62767533563964839072,((Q2PP79_AEDAE:0.21104810759785289087,B0WIV7_CULQU:0.24581653461849617415)81:0.29181022981658993887,((Q7PQJ3_ANOGA:0.13756745025784924974,A0A084WRU4_ANOSI:0.16285387596309580660)86:0.07000083872535346752,(T1DTM7_ANOAQ:0.08646592411770201436,W5JJ85_ANODA:0.12522805629464769939)95:0.10270671765789445018)100:0.52556762772520970728)74:0.27897354937461960045)66:0.28295272233184454169)93:0.59501218653914744738,K4MTL4_GRYBI:1.66221233299556381269)49:0.08253293894501069483,((((E2BYH0_HARSA:0.14204187980420990289,((A0A026WMY1_CERBI:0.10154014148816770113,(E9IZ46_SOLIN:0.11223453135121465307,(F4WQN7_ACREC:0.05647743005564136859,F2WJY6_9HYME:0.05783911259344717837)38:0.00828418393755155774)66:0.05338755703559554949)30:0.03206149890073645842,(A0A0J7KH44_LASNI:0.02840211286496523851,E2A7I8_CAMFO:0.06822638508212805486)30:0.00000100000050002909)41:0.09076410037488373550)54:0.26943402003742905615,A0A0C9QHR7_9HYME:1.01631392234785833395)79:0.37457274921790506550,E1A883_NASVI:0.85206886178545415689)44:0.17508340849502360137,E9I8K8_SOLIN:0.66525895926308875605)44:0.36324103925152828598)74:0.50524191764312242903,R5VMZ1_9FIRM:0.85692284249408967600)28:0.10702915304383447959)18:0.16884843294280338366)23:0.33559110912908540758,(A0A0A6S1U2_STRUB:0.49945295612710799427,A0A0H1UPZ9_STRAG:0.34353990309315113327)96:0.89987380226246671544)37:0.47499783476855872433,(((((A0A0G9K3L5_9PROT:0.00000100000050002909,E6L4E3_9PROT:0.03017658865273557117)16:0.00000100000050002909,A0A0M1UPT0_9PROT:0.02008801781124424854)55:0.00995654340147464519,S5PEQ8_9PROT:0.02038771884580095270)59:0.01157108721631407676,A8EWS4_ARCB4:0.00879624609201847679)89:0.18533416925391155150,G2HS43_9PROT:0.25712880058969689312)89:0.13393611828769422245)21:0.22536200622747010192,((A5N8N5_CLOK5:0.57707694905249640183,(K9WJ28_9CYAN:0.53575792254292287087,(D5DGY9_BACMD:0.01885794562444845224,A0A0M0WNM0_9BACI:0.00000100000050002909)100:0.45490467090148717366)48:0.13344741635755133502)19:0.09741044039260274290,(((((A0A0L1HYX4_9PLEO:0.15814942247680452425,E3RJZ5_PYRTT:0.39812898242709476859)98:0.56872467572582197093,(((G0S9F4_CHATD:0.04704681696373105848,G2QVW9_THITE:0.01366400578685868748)85:0.12178643087751761520,G2QGB0_MYCTT:0.04928549863549926136)64:0.29452188243100579923,A0A094AE00_9PEZI:0.00000100000050002909)58:0.25960420642992282358)93:0.96940091006225426185,((R5S0B3_9BACE:0.04413655503442668465,R6T7B3_9BACE:0.00000100000050002909)99:0.52860454603609563495,(E1YW67_9PORP:0.00000100000050002909,((A0A069S7Q5_9PORP:0.00900003933362677339,A0A0J9FZD4_9PORP:0.00000100000050002909)81:0.01780775452173094173,A0A073IAZ3_9PORP:0.00000100000050002909)66:0.03594481175804923462)74:0.41669520528742715060)78:0.61033939550716664879)27:0.40206839873979760558,(W3AC50_9BACL:0.17885599053069031750,A0A098EIL2_9BACL:0.45982501386752128170)100:0.52779722439420306834)2:0.09645823617630573665,K8GFE2_9CYAN:0.67452743735345399578)1:0.08045881500265227027)1:0.19762013090601412979)35:0.20327050606071941918)57:0.31289093346975432874)23:0.38491694753541305651)3:0.10730151679749148907,(A0A078KJ49_9FIRM:0.59868513072720985768,A0A072Y8N5_9CLOT:0.44685095238366634440)14:0.04180441831093635596)1:0.17121193541074380962)12:0.14945069206018635199)99:0.57666489744926785477)96:0.04347250949721360308,J3A568_9BACL:0.03807962217067785426);
```
