## Supplementary material for "Bacterial contribution to genesis of the novel germ line determinant *oskar*": Oskar HGT Supplementary Information Files: OSK.raxml.bipartitions

```
((A0A0A1XRQ4_BACCU:0.03680076975979854753,(A0A034WRF5_BACDO:0.00000100000050002909,A0A0K8U7J3_BACLA:0.01076888043657109155)83:0.03366363568705770665)56:0.10017627812612818483,((A0A0L0CP24_LUCCU:0.17956410850554022085,T1PG45_MUSDO:0.18928831361498524299)80:0.29766794830216675161,(A1Y1T7_DROIM:0.02242163961032763234,(A0A0M4F3M8_DROBS:0.17333914534250000061,((B4N815_DROWI:0.12685829413448307390,((B3LZ06_DROAN:0.16402234152959854763,(B3P1W4_DROER:0.03306979422994320295,(B4PTX6_DROYA:0.00000100000050002909,(A0A126GUR4_DROME:0.06765621175465545700,(E8NH25_DROME:0.00000100000050002909,B4HKZ1_DROSE:0.01069705197528947674)79:0.00000100000050002909)73:0.02101534992006497821)81:0.02228118729836141634)73:0.03945420928460926374)88:0.07930811118562876294,((A0A059PF64_9MUSC:0.00000100000050002909,(A0A059PGF2_9MUSC:0.00000100000050002909,Q295Q4_DROPS:0.00000100000050002909)63:0.00000100000050002909)100:0.11653358593454170300,(((B0WIV7_CULQU:0.37685119977034053917,(Q2PP79_AEDAE:0.08868089360209260863,(((K4MTL4_GRYBI:1.82143903397570205982,E9I8K8_SOLIN:0.67773680659980151120)21:0.10186741680057743997,((E2A7I8_CAMFO:0.00000100000050002909,(((E9IZ46_SOLIN:0.06050936960414426968,A0A026WMY1_CERBI:0.08895119108911470063)34:0.05785487691134360427,(F2WJY6_9HYME:0.02912703816698464926,F4WQN7_ACREC:0.04810900873917447335)57:0.02124452237359360576)12:0.04563407834633940313,(E2BYH0_HARSA:0.14411843240356808638,A0A0J7KH44_LASNI:0.00000100000050002909)28:0.01458868801987439102)6:0.01152578783596203832)32:0.31782132291203651908,(A0A0C9QHR7_9HYME:0.88076504810339828477,E1A883_NASVI:0.75970989980426872901)25:0.15418007983302758901)37:0.35206355614210854688)40:0.36513984204204169570,(((R2P1Z4_9ENTE:1.64297158414843136320,R5VMZ1_9FIRM:1.10023219308143693773)8:0.00000100000050002909,A0A0G1KN57_9BACT:2.23982019693215672618)9:0.22390831332133120934,((((K8GFE2_9CYAN:0.65804489717076208866,(((K9WJ28_9CYAN:0.55490355986674910760,(D5DGY9_BACMD:0.02056609426255910991,A0A0M0WNM0_9BACI:0.00000100000050002909)99:0.43389268405736608480)44:0.16030306381349276879,(A5N8N5_CLOK5:0.71974872025485125970,(R4JC30_9BACT:0.71447943359350807313,((((R7ADB4_9BACE:1.13781938463264520323,(Q897X6_CLOTE:0.00948388861549417407,U6EVC2_CLOTA:0.00000100000050002909)99:0.46067907850353784216)49:0.27826937592372830155,A0A095ZDI3_9FIRM:0.90262016228818831021)20:0.20106548050213896017,(A0A0L0WAR6_CLOPU:0.51890133878042798976,A0A0C1UEU0_9CLOT:0.65704243335012557647)54:0.22154971856652141970)15:0.00000100000050002909,(((R5LL12_9FIRM:0.15981033533789348877,R5GT16_9FIRM:0.26757195017020302119)99:1.09958469611197884319,((B7KKA6_CYAP7:1.65125037712053535088,F6DQC0_DESRL:0.18347381789448785616)60:0.43408588511508722219,(A0A0J6BBM7_BREBE:0.00000100000050002909,(J3A568_9BACL:0.06979014584121691345,A0A0H0SJ00_9BACL:0.04209103449600456320)95:0.06214282377547820924)100:0.91183087703549470238)12:0.15370513373932465084)11:0.14907998214364015510,(A0A078KJ49_9FIRM:1.17055136601095988169,A0A072Y8N5_9CLOT:0.55376128148855074951)17:0.05809485456477275767)4:0.11908151196134912631)27:0.77161723578199914453)8:0.33865120238482598891)4:0.02880234489418708257)4:0.12696072195266119853,(A0A098EIL2_9BACL:0.55684952811572041576,W3AC50_9BACL:0.01831421848886367887)98:0.88442362176257816042)6:0.10623538676935379010)13:0.38503756941441347195,((A0A0H1UPZ9_STRAG:0.45495938876586233812,A0A0A6S1U2_STRUB:0.32878652881699377275)90:1.96658239190602324165,(G2HS43_9PROT:0.19729735715971016830,(((A0A0G9K3L5_9PROT:0.00000100000050002909,(E6L4E3_9PROT:0.03236917372395634734,A0A0M1UPT0_9PROT:0.01070648760869876912)9:0.00000100000050002909)9:0.00000100000050002909,S5PEQ8_9PROT:0.01073426863112976470)53:0.02174688651465069011,A8EWS4_ARCB4:0.00000100000050002909)90:0.27596626439968768851)81:0.21650523981646291327)28:0.12462218031695784792)12:0.43541586304520224493,((A0A0L1HYX4_9PLEO:0.16875029921955742029,E3RJZ5_PYRTT:0.42478467118409563019)94:0.43459411885822618604,((G2QGB0_MYCTT:0.05160759665459242057,(G2QVW9_THITE:0.03789293758461603073,G0S9F4_CHATD:0.07190602799651980848)84:0.11970165625866832637)82:0.24934124847518085444,A0A094AE00_9PEZI:0.10232542114616180462)93:0.74357945515004431059)89:0.95376549318318304405)23:0.58355496035957921119,((A0A069S7Q5_9PORP:0.00000100000050002909,((E1YW67_9PORP:0.02996031958369625714,A0A073IAZ3_9PORP:0.00000100000050002909)25:0.01997894167082227279,A0A0J9FZD4_9PORP:0.00000100000050002909)14:0.01006701606380755107)73:0.48712711541838488172,((A0A0G3CFD7_METBA:0.00000100000050002909,A0A0E3QN36_METBA:0.05747259815560103874)100:1.99426485553207744061,(R5S0B3_9BACE:0.08680481221910166245,R6T7B3_9BACE:0.00000100000050002909)95:0.57688733935536529174)30:0.23435430420162386977)49:0.76537620969555542061)5:0.41709555812593956947)50:0.60267148704145123705)80:0.80803514730801617727)40:0.15548752726941997282)66:0.51152620067907661472,(Q7PQJ3_ANOGA:0.10815994276125094620,(A0A084WRU4_ANOSI:0.12082626037948582254,(W5JJ85_ANODA:0.13530880050504651146,T1DTM7_ANOAQ:0.06048079111178807782)69:0.11636923272364563253)40:0.03685578428446265736)93:0.50997600107596741115)60:0.26085067592948052440,U5EFJ8_9DIPT:0.57222040037223476094)82:0.71774743781514671603)23:0.13474978591368677594)26:0.09779421294114186425)20:0.03137557068999127091,(B4JTJ1_DROGR:0.03272063728754484591,(B4LXK5_DROVI:0.04418092860545898976,B4K9E5_DROMO:0.04325776031503619778)53:0.02102509943109613297)39:0.01458782096855495460)6:0.02091161201510475381)14:0.03349912461262823105)74:0.56874445919153748807)55:0.00875605033221747535,W8CE30_CERCA:0.05963848685502071839);
```
