## Supplementary material for "Bacterial contribution to genesis of the novel germ line determinant *oskar*": Oskar HGT Supplementary Information Files: OSK.tcoffee.raxml.bipartitions

```
(tr|A0A084WRU4|A0A084WRU4_ANOSI:0.15067681323924511649,((tr|T1DTM7|T1DTM7_ANOAQ:0.10083388586062000392,tr|W5JJ85|W5JJ85_ANODA:0.18154273588178240773)98:0.09468353250138207555,((tr|B0WIV7|B0WIV7_CULQU:0.27737928716114995664,(((((tr|A0A026WMY1|A0A026WMY1_CERBI:0.05619230256093393078,(tr|E2BYH0|E2BYH0_HARSA:0.42362876848095509796,((tr|E2A7I8|E2A7I8_CAMFO:0.15896618634343764875,(tr|F2WJY6|F2WJY6_9HYME:0.05250031407597111760,(tr|F4WQN7|F4WQN7_ACREC:0.03843919243684820047,tr|E9IZ46|E9IZ46_SOLIN:0.11328199504831272526)30:0.00890866362752683154)70:0.06226401609053500846)30:0.01934151070981326645,tr|A0A0J7KH44|A0A0J7KH44_LASNI:0.01822449209758257582)34:0.04007191772106043909)16:0.01692793941702977478)64:0.27683815058239186202,(tr|E1A883|E1A883_NASVI:0.80277985005420815501,tr|A0A0C9QHR7|A0A0C9QHR7_9HYME:0.72364938802392275718)32:0.14869607297473083629)63:0.33209161603421105680,(tr|E9I8K8|E9I8K8_SOLIN:0.78865846312446774569,(((((tr|A0A0G3CFD7|A0A0G3CFD7_METBA:0.00831404531366945754,tr|A0A0E3QN36|A0A0E3QN36_METBA:0.03170481032819468664)100:1.28285746946661993739,((tr|R6T7B3|R6T7B3_9BACE:0.00000100000050002909,tr|R5S0B3|R5S0B3_9BACE:0.05909593660376038365)100:0.64412150219857500222,(tr|E1YW67|E1YW67_9PORP:0.00355245428198992319,(tr|A0A073IAZ3|A0A073IAZ3_9PORP:0.00000100000050002909,(tr|A0A0J9FZD4|A0A0J9FZD4_9PORP:0.00474514811658324331,tr|A0A069S7Q5|A0A069S7Q5_9PORP:0.00489526456308769006)66:0.01463033166311868485)54:0.02082233877291600824)97:0.55164493910217882178)78:0.50957870221470669136)53:0.28026755450713519702,(tr|B7KKA6|B7KKA6_CYAP7:1.04925657218354873024,((tr|A0A0L1HYX4|A0A0L1HYX4_9PLEO:0.25299594807522812756,tr|E3RJZ5|E3RJZ5_PYRTT:0.18140286232893107488)100:0.57982446745783444708,(tr|A0A094AE00|A0A094AE00_9PEZI:0.31139942959681626844,(tr|G2QGB0|G2QGB0_MYCTT:0.13729496196324345036,(tr|G0S9F4|G0S9F4_CHATD:0.13803583204277897201,tr|G2QVW9|G2QVW9_THITE:0.12886125809048928903)75:0.06377980917008156669)84:0.17952123227232702485)98:0.56727739205222649232)85:0.39858449474041712790)100:1.05795681539962438400)35:0.15472083177254003505,((tr|G2HS43|G2HS43_9PROT:0.17416866713399098421,(((tr|S5PEQ8|S5PEQ8_9PROT:0.02016473508068819878,tr|A0A0G9K3L5|A0A0G9K3L5_9PROT:0.00000100000050002909)54:0.00495459841585520807,(tr|A0A0M1UPT0|A0A0M1UPT0_9PROT:0.01498824705541603429,tr|E6L4E3|E6L4E3_9PROT:0.02492258892358681019)30:0.00000100000050002909)64:0.01502614711108647520,tr|A8EWS4|A8EWS4_ARCB4:0.00000100000050002909)97:0.19469019258344660850)96:0.51176717941144178603,(((tr|A5N8N5|A5N8N5_CLOK5:0.70015269672059399220,(tr|D5DGY9|D5DGY9_BACMD:0.01896145221698592245,tr|A0A0M0WNM0|A0A0M0WNM0_9BACI:0.00000100000050002909)100:0.58605692192512259808)26:0.10199285169612969104,(tr|K8GFE2|K8GFE2_9CYAN:0.75526090074845442235,tr|K9WJ28|K9WJ28_9CYAN:0.52244355623163529767)19:0.15505717004179231377)12:0.11591791197947072523,(((tr|R7ADB4|R7ADB4_9BACE:1.06490622150969049819,(((tr|R5GT16|R5GT16_9FIRM:0.19312513266223421682,tr|R5LL12|R5LL12_9FIRM:0.11040787143003595594)100:0.80376773679100932402,((tr|F6DQC0|F6DQC0_DESRL:0.77546797534864853052,((tr|A0A0H0SJ00|A0A0H0SJ00_9BACL:0.02692608775876332086,tr|J3A568|J3A568_9BACL:0.03814361981786753425)100:0.02580171756112282014,tr|A0A0J6BBM7|A0A0J6BBM7_BREBE:0.00818472922150886850)100:0.70430466225596199958)38:0.23282807406116709514,(((tr|A0A0L0WAR6|A0A0L0WAR6_CLOPU:0.42636471512726126232,tr|A0A0C1UEU0|A0A0C1UEU0_9CLOT:0.49276462660392889026)63:0.12505041775948450011,((tr|Q897X6|Q897X6_CLOTE:0.03413831322599709256,tr|U6EVC2|U6EVC2_CLOTA:0.00983812795296989430)100:0.56632019458776794441,tr|A0A095ZDI3|A0A095ZDI3_9FIRM:0.90503928640386099858)31:0.13746356357687794514)26:0.12721472191043020628,tr|A0A072Y8N5|A0A072Y8N5_9CLOT:0.55203774970486041429)21:0.06631322414958250311)29:0.19023860618641094677)34:0.20110922415789583839,tr|A0A078KJ49|A0A078KJ49_9FIRM:0.64579180471984765077)17:0.15568105703091073000)86:0.61947678069859624106,(tr|W3AC50|W3AC50_9BACL:0.17583485089863637452,tr|A0A098EIL2|A0A098EIL2_9BACL:0.43479533993912955481)99:0.38605590942227135942)20:0.25612134284401300022,tr|R4JC30|R4JC30_9BACT:0.84581849977266920781)2:0.02515001017430637184)9:0.13995360907016612950)29:0.34096692040550247160)13:0.14690953649446208962,(tr|R5VMZ1|R5VMZ1_9FIRM:1.29034297765760408438,(((tr|A0A0H1UPZ9|A0A0H1UPZ9_STRAG:0.17861974391530605066,tr|A0A0A6S1U2|A0A0A6S1U2_STRUB:0.52488253207181090332)100:1.38472138766287589107,tr|R2P1Z4|R2P1Z4_9ENTE:1.29022432863849956242)21:0.27936236085857130140,tr|A0A0G1KN57|A0A0G1KN57_9BACT:1.59329691727705724524)24:0.34180833120664316782)12:0.03044336125563316259)96:1.77449689437331947772)27:0.17075262788216025167)21:0.15884015773743354050,tr|K4MTL4|K4MTL4_GRYBI:1.53985438117084272314)86:0.82259752130435426221,tr|Q2PP79|Q2PP79_AEDAE:0.05386112940540385002)40:0.15794341360374872241)51:0.27825325916660409442,(tr|U5EFJ8|U5EFJ8_9DIPT:0.53852577502926901598,(((tr|T1PG45|T1PG45_MUSDO:0.15902726462802282970,tr|A0A0L0CP24|A0A0L0CP24_LUCCU:0.10799172424402239678)78:0.19204200184979436372,(tr|W8CE30|W8CE30_CERCA:0.05970096922180938986,((tr|A0A034WRF5|A0A034WRF5_BACDO:0.00000100000050002909,tr|A0A0K8U7J3|A0A0K8U7J3_BACLA:0.00515498993014276014)98:0.03370698560602472527,tr|A0A0A1XRQ4|A0A0A1XRQ4_BACCU:0.02695566700377980546)84:0.06350380901313867898)96:0.06803791496796479654)68:0.16806448199796711340,(tr|A1Y1T7|A1Y1T7_DROIM:0.04784916910097092996,((tr|B4LXK5|B4LXK5_DROVI:0.02817553650488508268,tr|A0A0M4F3M8|A0A0M4F3M8_DROBS:0.10996234877299636279)53:0.01466376936865396510,((tr|B4JTJ1|B4JTJ1_DROGR:0.03719978288387557758,tr|B4K9E5|B4K9E5_DROMO:0.07405360957310291870)37:0.00696479167180770811,(((tr|B3LZ06|B3LZ06_DROAN:0.14137016112339712004,(tr|B3P1W4|B3P1W4_DROER:0.01501553370260971625,(tr|B4PTX6|B4PTX6_DROYA:0.00000100000050002909,(tr|E8NH25|E8NH25_DROME:0.15399054133097891950,(tr|B4HKZ1|B4HKZ1_DROSE:0.01792087304460309241,tr|A0A126GUR4|A0A126GUR4_DROME:0.04352133447222108348)57:0.00780223175010588861)64:0.01011865846624673305)54:0.01030416789788360377)86:0.04404466293789652265)99:0.08357713164613773948,(tr|Q295Q4|Q295Q4_DROPS:0.00000100000050002909,(tr|A0A059PGF2|A0A059PGF2_9MUSC:0.01686175247462491297,tr|A0A059PF64|A0A059PF64_9MUSC:0.05004601592798214177)100:0.07147218830471646633)100:0.16798663864981561167)52:0.07023501782825258832,tr|B4N815|B4N815_DROWI:0.12923946656200183125)15:0.02159934088788345585)5:0.00221334067474588227)15:0.02767253281289218728)76:0.13880949813516316182)90:0.53707495165872898291)57:0.31606042942176565402)100:0.44039251315116140217)87:0.06492675717630498611,tr|Q7PQJ3|Q7PQJ3_ANOGA:0.14597525836926653064);
```
