## Supplementary material for "Bacterial contribution to genesis of the novel germ line determinant *oskar*": Oskar HGT Supplementary Information Files: SOWHAT_eukmono_test.tre

```
(((A0A0L0CP24_LUCCU:0.15634081240402342150,T1PG45_MUSDO:0.15272578145977724895):0.22729670992973344257,((A0A0A1XRQ4_BACCU:0.03422666437946410983,(A0A034WRF5_BACDO:0.00000100000050002909,A0A0K8U7J3_BACLA:0.00951951184376289769):0.02776507810642191848):0.08720875986269692459,W8CE30_CERCA:0.05478508962387065168):0.02625458945644219833):0.43143034984025135925,(((B4N815_DROWI:0.10277870966815616516,(((U5EFJ8_9DIPT:0.46818257553615011402,(((((((R2P1Z4_9ENTE:1.01983900257961379587,(A0A0G1KN57_9BACT:1.38038520391732966175,R5VMZ1_9FIRM:0.62464897055881718479):0.00000100000050002909):0.21384490830006291917,(((((A8EWS4_ARCB4:0.00000100000050002909,(E6L4E3_9PROT:0.02758669979616180934,(S5PEQ8_9PROT:0.00913594561510024453,(A0A0G9K3L5_9PROT:0.00000100000050002909,A0A0M1UPT0_9PROT:0.00915888488560253830):0.00000100000050002909):0.00000100000050002909):0.01838574178274393622):0.19849449173528391221,G2HS43_9PROT:0.17181411099640384044):0.17046943434534056472,(A0A0H1UPZ9_STRAG:0.35634596515677563477,A0A0A6S1U2_STRUB:0.25977327223504181886):1.02672113249956287184):0.07547662820889013136,(((((K9WJ28_9CYAN:0.39057087015964042642,(D5DGY9_BACMD:0.01834033492690208267,A0A0M0WNM0_9BACI:0.00000100000050002909):0.35939245625668198025):0.14444460796006056147,A5N8N5_CLOK5:0.45028801642510318803):0.05216208552805170345,(R4JC30_9BACT:0.62089041785737342227,((((B7KKA6_CYAP7:0.99320749867091018270,F6DQC0_DESRL:0.20003456432068178472):0.27437300428736355329,((R5GT16_9FIRM:0.25194975816385073442,R5LL12_9FIRM:0.12175694765635587669):0.75913519312004917872,(A0A0J6BBM7_BREBE:0.00000100000050002909,(J3A568_9BACL:0.05943098204464866002,A0A0H0SJ00_9BACL:0.03947392465290178870):0.05320295975054363524):0.58137062665888006308):0.16072179617448320577):0.14024192033594634621,(A0A078KJ49_9FIRM:0.79796309443823276730,A0A072Y8N5_9CLOT:0.36148639387580494553):0.03720740593088556203):0.07453311238105754521,((A0A0C1UEU0_9CLOT:0.47519599109827292960,A0A0L0WAR6_CLOPU:0.36669807827061140504):0.14903458082431489395,((R7ADB4_9BACE:0.84525688885882355184,(Q897X6_CLOTE:0.00832959098381561881,U6EVC2_CLOTA:0.00000100000050002909):0.26267256337442790315):0.20243347448127083088,A0A095ZDI3_9FIRM:0.63834388825813603852):0.11724164629921672576):0.00000100000050002909):0.41262250650794984885):0.15753235010492308565):0.08180599581388107999,(W3AC50_9BACL:0.12806017401398142597,A0A098EIL2_9BACL:0.31686577459923492839):0.52933885778293199298):0.04244244496516880183,K8GFE2_9CYAN:0.60243702533643994634):0.17391692121936591642):0.42697857915364995085,((A0A0E3QN36_METBA:0.04956455115219822460,A0A0G3CFD7_METBA:0.00000100000050002909):1.04011701594316097186,((R6T7B3_9BACE:0.01327063844443431527,R5S0B3_9BACE:0.06538651675957346532):0.51791168880627369564,(A0A069S7Q5_9PORP:0.00000100000050002909,(A0A0J9FZD4_9PORP:0.00000100000050002909,(A0A073IAZ3_9PORP:0.00000100000050002909,E1YW67_9PORP:0.02723512429348863215):0.01812949644707379307):0.00909777500301017610):0.38003883425831402887):0.33828769014008602811):0.32854636866820613461):0.13122534466678384413):0.10098896835836507213,((E3RJZ5_PYRTT:0.33429654785967077846,A0A0L1HYX4_9PLEO:0.15848800091927175981):0.28337564545107779557,(A0A094AE00_9PEZI:0.05957391303464891485,((G2QVW9_THITE:0.03390418714339987066,G0S9F4_CHATD:0.06396350406941812838):0.10531622188052736089,G2QGB0_MYCTT:0.03966222581985691387):0.24157255246538819615):0.52397289324837115210):0.76576518457157072284):0.42630696575098397938,(((A0A0C9QHR7_9HYME:0.67685504871111434877,E1A883_NASVI:0.55899557865166382697):0.13150693245134201237,(E2BYH0_HARSA:0.09071254379992696459,((E2A7I8_CAMFO:0.01017318804597562923,((F2WJY6_9HYME:0.02677038566998203931,F4WQN7_ACREC:0.04463042468172505328):0.02405891260133901505,(A0A026WMY1_CERBI:0.07608357900201147273,E9IZ46_SOLIN:0.06016539534034032882):0.04969804411832962066):0.03834877842718036056):0.01398382373388256522,A0A0J7KH44_LASNI:0.00000100000050002909):0.04219315261732484168):0.20422233290950631002):0.25393775615444780236,(E9I8K8_SOLIN:0.48347900941553406673,K4MTL4_GRYBI:1.18457512931607511497):0.04029596270061136520):0.27238766204281267269):0.62099940508559814401,Q2PP79_AEDAE:0.05905506651168833387):0.12327795843653362173,B0WIV7_CULQU:0.33609236643479462048):0.36383445763263660977,(Q7PQJ3_ANOGA:0.09611843843161047007,((W5JJ85_ANODA:0.11309282765958800221,T1DTM7_ANOAQ:0.05570759739968410978):0.11457338622192558830,A0A084WRU4_ANOSI:0.10177012517253206103):0.02914107747824081635):0.43637486860694468804):0.16312819328677938269):0.54929112418385239724,(A0A059PF64_9MUSC:0.00000100000050002909,(Q295Q4_DROPS:0.00000100000050002909,A0A059PGF2_9MUSC:0.00000100000050002909):0.00000100000050002909):0.10786639910421569333):0.11675871305124371768,(B3LZ06_DROAN:0.14363870914670015533,(B3P1W4_DROER:0.03758279155693949880,(B4PTX6_DROYA:0.00000100000050002909,(A0A126GUR4_DROME:0.05461168148595376554,(B4HKZ1_DROSE:0.00988702269029629460,E8NH25_DROME:0.00000100000050002909):0.00000100000050002909):0.01939010717990999680):0.01256706034986061066):0.03778354452327421786):0.07069815334645436489):0.08921951736155037116):0.03239954196117857121,(B4JTJ1_DROGR:0.03186652565410154347,(B4LXK5_DROVI:0.04238095767871619124,B4K9E5_DROMO:0.03613334152784652975):0.01880716403144585408):0.01034320120950005424):0.02432313085890535492,A0A0M4F3M8_DROBS:0.15332152511398591810):0.02902659575585805549,A1Y1T7_DROIM:0.01508216670153267672):0.0;
```
