## Supplementary material for "Bacterial contribution to genesis of the novel germ line determinant *oskar*": Oskar HGT Supplementary Information Files: SOWHAT_kingdom_test.tre

```
((((((((A0A0L0CP24_LUCCU:0.16318037904173765540,T1PG45_MUSDO:0.14463429630479462951):0.17085467542652219008,((A0A0A1XRQ4_BACCU:0.03495266633403063677,(A0A0K8U7J3_BACLA:0.00948557041570758687,A0A034WRF5_BACDO:0.00000100000050002909):0.02696370892656506021):0.06268002606311026681,W8CE30_CERCA:0.08033207118247838452):0.08919655791845215731):0.29848738783335287961,(((Q7PQJ3_ANOGA:0.09807130467622275638,(A0A084WRU4_ANOSI:0.10250732759483717482,(W5JJ85_ANODA:0.11301345990268973907,T1DTM7_ANOAQ:0.05521370628297504746):0.11390315107607641709):0.02606985064851449069):0.45103952813684217160,((((((E2BYH0_HARSA:0.08893604190976366064,(A0A0J7KH44_LASNI:0.00000100000050002909,(((A0A026WMY1_CERBI:0.07573392437618145512,E9IZ46_SOLIN:0.05994562659073204847):0.04952898286169724051,(F2WJY6_9HYME:0.02667952004879706185,F4WQN7_ACREC:0.04446825114257069861):0.02398836786127494028):0.03815132334577841372,E2A7I8_CAMFO:0.01015353187473393495):0.01394317123901454326):0.04348022425338542163):0.20634323364008766433,(A0A0C9QHR7_9HYME:0.67355128679060105590,E1A883_NASVI:0.55874481112812501848):0.12616848737855212992):0.25915533232134313479,(E9I8K8_SOLIN:0.48979308039769287042,K4MTL4_GRYBI:1.18419728211666974715):0.02498672709759199376):0.31066030537821703872,(((A0A0E3QN36_METBA:0.04941545258752264025,A0A0G3CFD7_METBA:0.00000100000050002909):1.25239355977701327660,(((R2P1Z4_9ENTE:0.98667503889207741619,(R5VMZ1_9FIRM:0.64031401200856796763,A0A0G1KN57_9BACT:1.38843993914837393611):0.00000100000050002909):0.27902257704173893949,(((((R4JC30_9BACT:0.61577344486584950634,(((A0A095ZDI3_9FIRM:0.63501031508888294841,(R7ADB4_9BACE:0.83828837422819213465,(Q897X6_CLOTE:0.00830116226875397996,U6EVC2_CLOTA:0.00000100000050002909):0.26286797063115147077):0.19928726328056373118):0.11621510068591511811,(A0A0C1UEU0_9CLOT:0.47258650185598938265,A0A0L0WAR6_CLOPU:0.36539846991847374502):0.14876152149281196557):0.00000100000050002909,((((A0A0J6BBM7_BREBE:0.00000100000050002909,(J3A568_9BACL:0.05919919546606685484,A0A0H0SJ00_9BACL:0.03931075020517701274):0.05297459266109118964):0.57746967230734391752,(R5LL12_9FIRM:0.12128705800304313833,R5GT16_9FIRM:0.24977291785358554654):0.75148916371498653000):0.15936101487067008686,(B7KKA6_CYAP7:0.98821208733138443669,F6DQC0_DESRL:0.20200180402550491077):0.27138354434281863892):0.13878745325778554798,(A0A072Y8N5_9CLOT:0.36060329359065401711,A0A078KJ49_9FIRM:0.79349046278527246567):0.03614944295305061450):0.07400470540504935912):0.41094318261314100038):0.15394957923845031811,(A5N8N5_CLOK5:0.44983190818831703117,(K9WJ28_9CYAN:0.39077587557104476179,(D5DGY9_BACMD:0.01827793233743090287,A0A0M0WNM0_9BACI:0.00000100000050002909):0.35594386293158825074):0.14259152080919196282):0.05437183110121295709):0.08089491336922370601,(W3AC50_9BACL:0.12915736683775633220,A0A098EIL2_9BACL:0.31376148219385524563):0.52380918943254572984):0.04375109574456877842,K8GFE2_9CYAN:0.60062319002979891458):0.17487200681791104095,((A0A0A6S1U2_STRUB:0.25555368511852305513,A0A0H1UPZ9_STRAG:0.35772048554396923548):1.01209005187234524215,((A8EWS4_ARCB4:0.00000100000050002909,(E6L4E3_9PROT:0.02748582999547586475,(S5PEQ8_9PROT:0.00910163536030042866,(A0A0M1UPT0_9PROT:0.00912388840923741146,A0A0G9K3L5_9PROT:0.00000100000050002909):0.00000100000050002909):0.00000100000050002909):0.01831521128246537192):0.19931543142230648269,G2HS43_9PROT:0.16935427710259096101):0.17006910542191472357):0.07310464427824639455):0.45199625619142308475):0.06272468390480477607,((R6T7B3_9BACE:0.01725686543124340874,R5S0B3_9BACE:0.06101365541248072316):0.50303627171752895997,(E1YW67_9PORP:0.01025298973419840921,(A0A073IAZ3_9PORP:0.00000100000050002909,(A0A069S7Q5_9PORP:0.00906604762812676657,A0A0J9FZD4_9PORP:0.00000100000050002909):0.01807129218468935331):0.01686346652166811205):0.35378221961597744460):0.66664234157624124855):0.00000100000050002909):0.00000100000050002909,((A0A094AE00_9PEZI:0.06026493300297987993,((G2QVW9_THITE:0.03391284243172393992,G0S9F4_CHATD:0.06375637684586424325):0.10515327967091854522,G2QGB0_MYCTT:0.03958093509532838172):0.24120265693550399511):0.50735314637406658811,(E3RJZ5_PYRTT:0.32446850849016306562,A0A0L1HYX4_9PLEO:0.16659918712081636660):0.30583151712209266648):0.76201996523082282664):0.59097466053509617456):0.57950141362213991592,Q2PP79_AEDAE:0.05703156895288124389):0.12055905663039680198,B0WIV7_CULQU:0.33736879716051226819):0.35695793856971302915):0.15354555056921223577,U5EFJ8_9DIPT:0.47798406089571043864):0.47428712666864625280):0.10390284204056468575,(A0A059PF64_9MUSC:0.00000100000050002909,(A0A059PGF2_9MUSC:0.00000100000050002909,Q295Q4_DROPS:0.00000100000050002909):0.00000100000050002909):0.15133337919901437840):0.07537194395174423578,((B3P1W4_DROER:0.03632782086634232105,(B4PTX6_DROYA:0.00000100000050002909,(A0A126GUR4_DROME:0.05405371897045331553,(E8NH25_DROME:0.00000100000050002909,B4HKZ1_DROSE:0.00986795031285616665):0.00000100000050002909):0.01925210373533040725):0.01487170540522171278):0.03718601549334955153,B3LZ06_DROAN:0.14411035995133625320):0.07521071793017920781):0.08431835843751493698,B4N815_DROWI:0.09679360881377888082):0.03768645478644760960,(B4JTJ1_DROGR:0.03155446143683103555,(B4LXK5_DROVI:0.04207872746256951374,B4K9E5_DROMO:0.03630130052346845770):0.01876780119007785338):0.00988343186213218317):0.02855729879563581597,A0A0M4F3M8_DROBS:0.14700471745455745420,A1Y1T7_DROIM:0.04062321151455963730):0.0;
```
