## Supplementary material for "Bacterial contribution to genesis of the novel germ line determinant *oskar*": Oskar HGT Supplementary Information Files: SOWHAT_LOTUS_test.tre

```
(H2Q0P6_PANTR:0.00000100000050002909,((G3R6R4_GORGO:0.01234023403095552661,(H2N4J0_PONAB:0.00000100000050002909,(A0A024R910_HUMAN:0.01254826098398125790,(((((((A0A061HYN9_CRIGR:0.00000100000050002909,A0A0H2UHC6_RAT:0.00000100000050002909):0.01238488363975212385,(((S7NG41_MYOBR:0.02470184044512239302,(M3Y1J3_MUSPF:0.02515252002670104181,(H0WXJ6_OTOGA:0.00000100000050002909,M3VXB3_FELCA:0.02476882843247808774):0.01223720238423582976):0.01233461431525027970):0.00000100000050002909,((F6WY93_HORSE:0.00000100000050002909,(((((F6QYS5_XENTR:0.60904546635788903153,(((W4ZBK4_STRPU:0.86286769327780954431,V3Z0B0_LOTGI:0.50033803153869904623):0.08107970605720817014,(((((B4LXK5_DROVI:0.00000100000050002909,(((A1Y1T7_DROIM:0.11787975702319906934,B4N816_DROWI:0.23655486358533367452):0.04775522216006113096,B4K9E5_DROMO:0.04674464122987393583):0.03173304910786270416,B4JTJ1_DROGR:0.08811712777060015656):0.02363350068166282167):0.36279292756999947933,((T1PG45_MUSDO:0.05086705395988432715,A0A0L0CP24_LUCCU:0.12843590538207216856):0.12036516274674530225,(W8CE30_CERCA:0.09646612926257870646,(A0A0A1XRQ4_BACCU:0.04207278367148119952,(A0A0K8W0W3_BACLA:0.00000100000050002909,A0A034WRF5_BACDO:0.00000100000050002909):0.09718865567564832775):0.05413175601950541427):0.16762884574837302876):0.13420985606365182230):0.67426872259193826320,((Q2PP79_AEDAE:0.31565418823604107779,(B0WIV7_CULQU:0.44734041618552483621,((W5JJ85_ANODA:0.15922843615734166844,T1DTM7_ANOAQ:0.13180132958754128825):0.12020325228827040409,(A0A084WRU4_ANOSI:0.25439417530432617554,Q7PQJ3_ANOGA:0.39257282870253995544):0.08035433220534474175):0.56243554608849632981):0.08159415709854035692):0.55028533998792616977,U5EFJ8_9DIPT:0.36008284880896507252):0.68235121386051811321):0.63336164823232343757,R7UJX3_CAPTE:0.42891511838744206253):0.17556043272575638792,(A0A0L8HW18_OCTBM:0.65203767201821394295,((K1QZD2_CRAGI:0.38842294690775314159,(A0A0J9YJ00_DANRE:0.23470968368981301455,(A0A060W2X9_ONCMY:0.16307773310976064751,((W5N030_LEPOC:0.18975251173446444630,((A0A099ZTT8_TINGU:0.11733650037146714507,R9PXP1_CHICK:0.24736246760364244413):0.15891106755891673541,(((G1SCH8_RABIT:0.00000100000050002909,I3NCP3_ICTTR:0.00000100000050002909):0.00000100000050002909,((G1S4T3_NOMLE:0.02325263654076758710,U6CRG5_NEOVI:0.00000100000050002909):0.01174929893677417909,L5KMV4_PTEAL:0.03534738876728695661):0.00000100000050002909):0.00000100000050002909,Q3TTK4_MOUSE:0.04774926150109173872):0.04470209108479093058):0.20458374578601590255):0.08824346058850079944,((A0A087XQP1_POEFO:0.11792316800996943682,H3DL34_TETNG:0.21603468071612066947):0.12247970468369431818,(A0A0F8AWR5_LARCR:0.07017432687248262302,(H2MII4_ORYLA:0.15357199316231576192,H2USX7_TAKRU:0.19821276292952308418):0.03757361292378665063):0.02161000774246855244):0.19745907590277372856):0.02936199388235844268):0.04831646421110678824):0.34807950868338310979):0.11417337581962495874,((A0A088ASD6_APIME:0.35701868420131882553,(A0A0K8TEH4_LYGHE:0.52000770042648936098,A0A023EWV9_TRIIF:0.62047878819630242209):0.11545885911055815687):0.15459600778282236999,((E2BFZ8_HARSA:0.50883988108471711609,A0A139WGI6_TRICA:0.53783401159529309332):0.19358811000217535092,(((((A0A0G0IVI6_9BACT:0.90835724664674732942,(E0QL58_9FIRM:0.00000100000050002909,J4K9P6_9FIRM:0.00000100000050002909):0.48529818121850226698):1.26224812699320754206,(E0VJL4_PEDHC:0.79927692272708983356,((X1WIW2_ACYPI:0.79927316234676859530,H2YLA8_CIOSA:0.74757072793943879496):0.20004115397945920751,A0A0T6AU98_9SCAR:0.51845372945643675155):0.09883001828936877065):0.07771750544231932623):0.09774042380941590225,V5GPP4_ANOGL:0.49063202789562715411):0.23945047447515949157,((K4MTL4_GRYBI:0.64879960643777123686,(K7JUZ2_NASVI:0.70701543060689919784,(E9IZ46_SOLIN:0.12233735491915173621,(A0A026WMY1_CERBI:0.14215861190582040896,((F4WQN7_ACREC:0.08951104589612732254,F2WJY6_9HYME:0.08043776090173380966):0.02822152799684984892,E2A7I8_CAMFO:0.11589169413881002246):0.01447121774418407177):0.03495088033239776570):0.44804070898375064624):0.25207809140016734784):0.25409878394922064127,N6TQX5_DENPD:0.70648746169036380493):0.05162239062490323743):0.19485939522297454629,(A0A0J7KVQ7_LASNI:0.93431590195512870256,(S4NW46_9NEOP:0.66938365430524116029,A0A067RPA3_ZOONE:0.49019328049553240190):0.02250950301997395667):0.13314936608609775903):0.06446190574169427534):0.09799737256270915631):0.13319159495176058350):0.24774926856193624225):0.06223809880678460998):0.08939514626608849324):0.14556043241022065260,C3ZCL9_BRAFL:0.67994561263067099244):0.22479589292723953231):0.22284245663643661994,(V9KH94_CALMI:0.64636615505014216598,(A0A0P7YHR6_9TELE:0.28662320051803585885,W5LEX2_ASTMX:0.28815315158521115357):0.13414498129995316988):0.14680266838017025366):0.09310089507368458916,K7FVR3_PELSI:0.25618884328669006001):0.11806752486048356643,F6YH90_ORNAN:0.18069336936684904371):0.07369374618348611961,(G3VEY7_SARHA:0.00000100000050002909,F7B4W0_MONDO:0.00000100000050002909):0.00000100000050002909):0.03760915572419495229):0.01236312751147239895,(G3TEV7_LOXAF:0.05533792728111641690,((W5Q779_SHEEP:0.00000100000050002909,G5E528_BOVIN:0.00000100000050002909):0.00000100000050002909,L8I7L7_9CETA:0.00000100000050002909):0.02466446602922658243):0.01233682374018445563):0.00000100000050002909):0.00000100000050002909,F1S6A1_PIG:0.00000100000050002909):0.00000100000050002909):0.00000100000050002909,(A0A0P6JFX9_HETGA:0.01212793621163858575,H0V001_CAVPO:0.06374506180566294478):0.02546858240370973581):0.01910196032093084556,(A0A0A0MPC8_CANLF:0.02462963712367441382,G1M861_AILME:0.02681025638486252485):0.01542820431378173762):0.14241003800332652229,L9L889_TUPCH:0.16554513925023958687):0.01731464072067731563,G1PFT9_MYOLU:0.10381535861905145934):0.05801810358402559320,F7GPY1_CALJA:0.03702358917928410403):0.01284923809058081609):0.00000100000050002909):0.00000100000050002909):0.00000100000050002909,(A0A0D9RID1_CHLSB:0.01229085709144276187,(G7NU06_MACFA:0.01232814014713643630,(F7CN93_MACMU:0.00000100000050002909,A0A096NXU4_PAPAN:0.00000100000050002909):0.00000100000050002909):0.00000100000050002909):0.01239845904980760305):0.01261098095415225627,G1KVT0_ANOCA:0.64371308216396661006):0.0;
```
